## Supplementary material for "Odor preference maps to cohesive transcriptional domains in the olfactory bulb": Fischbox_V2_Komplett.STEP (part 2 of 10)

```
#13309 = AXIS2_PLACEMENT_3D ( 'NONE', #62103, #83306, #102536 ) ;
#13310 = SHAPE_REPRESENTATION ( '1003287', ( #30437 ), #70774 ) ;
#13311 = AXIS2_PLACEMENT_3D ( 'NONE', #86415, #37324, #87079 ) ;
#13312 = CARTESIAN_POINT ( 'NONE',  ( 78.49999999999990052, 75.50000000000000000, 3.500000000000000000 ) ) ;
#13313 = ORIENTED_EDGE ( 'NONE', *, *, #27721, .F. ) ;
#13315 = EDGE_LOOP ( 'NONE', ( #45114, #109657, #98340, #100359 ) ) ;
#13314 = FACE_OUTER_BOUND ( 'NONE', #73790, .T. ) ;
#13316 = EDGE_CURVE ( 'NONE', #16391, #6430, #93501, .T. ) ;
#13317 = CARTESIAN_POINT ( 'NONE',  ( -200.4999999999999716, 87.00000000000000000, 13.00000000000000000 ) ) ;
#13318 = ORIENTED_EDGE ( 'NONE', *, *, #47559, .T. ) ;
#13319 = CARTESIAN_POINT ( 'NONE',  ( 0.000000000000000000, -315.0000000000000000, 0.000000000000000000 ) ) ;
#13320 = APPLICATION_CONTEXT ( 'configuration controlled 3d designs of mechanical parts and assemblies' ) ;
#13321 = ORIENTED_EDGE ( 'NONE', *, *, #119302, .T. ) ;
#13322 = UNCERTAINTY_MEASURE_WITH_UNIT (LENGTH_MEASURE( 1.000000000000000082E-05 ), #81568, 'distance_accuracy_value', 'NONE');
#13323 = ORIENTED_EDGE ( 'NONE', *, *, #55172, .T. ) ;
#13325 = VECTOR ( 'NONE', #80477, 1000.000000000000000 ) ;
#13324 = CARTESIAN_POINT ( 'NONE',  ( 218.9999999999999716, -317.4999999999997726, 3.000000000000000000 ) ) ;
#13326 = AXIS2_PLACEMENT_3D ( 'NONE', #14230, #106395, #126960 ) ;
#13327 = CARTESIAN_POINT ( 'NONE',  ( 221.5999999999999659, 317.5000000000002274, 3.000000000000000000 ) ) ;
#13328 = ORIENTED_EDGE ( 'NONE', *, *, #60290, .F. ) ;
#13329 = AXIS2_PLACEMENT_3D ( 'NONE', #50890, #87597, #128050 ) ;
#13331 = EDGE_LOOP ( 'NONE', ( #120447, #31526, #60969, #115724 ) ) ;
#13330 = DIRECTION ( 'NONE',  ( -0.000000000000000000, -0.000000000000000000, -1.000000000000000000 ) ) ;
#13332 = DIRECTION ( 'NONE',  ( 1.000000000000000000, 0.000000000000000000, 0.000000000000000000 ) ) ;
#13333 = AXIS2_PLACEMENT_3D ( 'NONE', #127712, #24927, #36850 ) ;
#13334 = ORIENTED_EDGE ( 'NONE', *, *, #69386, .F. ) ;
#13335 = CARTESIAN_POINT ( 'NONE',  ( 8.200000000000001066, 10.00000000000000000, 2.799999999999999822 ) ) ;
#13336 = LINE ( 'NONE', #32586, #6987 ) ;
#13338 = AXIS2_PLACEMENT_3D ( 'NONE', #82761, #113871, #123200 ) ;
#13337 = DIRECTION ( 'NONE',  ( 0.000000000000000000, -1.000000000000000000, 0.000000000000000000 ) ) ;
#13339 = EDGE_CURVE ( 'NONE', #11276, #21844, #43110, .T. ) ;
#13340 = DIRECTION ( 'NONE',  ( 0.000000000000000000, -1.000000000000000000, 0.000000000000000000 ) ) ;
#13341 = DIRECTION ( 'NONE',  ( 0.000000000000000000, -1.000000000000000000, 0.000000000000000000 ) ) ;
#13342 = VERTEX_POINT ( 'NONE', #82918 ) ;
#13343 = CARTESIAN_POINT ( 'NONE',  ( 98.00000000000001421, -90.00000000000005684, 3.000000000000000000 ) ) ;
#13344 = ORIENTED_EDGE ( 'NONE', *, *, #109643, .T. ) ;
#13345 = FACE_OUTER_BOUND ( 'NONE', #128278, .T. ) ;
#13346 = CARTESIAN_POINT ( 'NONE',  ( -10.00000000000000000, -10.00000000000000000, 8.000000000000000000 ) ) ;
#13347 = ADVANCED_FACE ( 'NONE', ( #92840 ), #35109, .F. ) ;
#13348 = VERTEX_POINT ( 'NONE', #84869 ) ;
#13349 = EDGE_LOOP ( 'NONE', ( #95449, #54463, #119919, #114880 ) ) ;
#13350 = DIRECTION ( 'NONE',  ( 1.734723475976807094E-15, 0.000000000000000000, -1.000000000000000000 ) ) ;
#13351 = VERTEX_POINT ( 'NONE', #104738 ) ;
#13352 = DIRECTION ( 'NONE',  ( -0.000000000000000000, 1.000000000000000000, -0.000000000000000000 ) ) ;
#13353 = CARTESIAN_POINT ( 'NONE',  ( 6.204999999999999183, -6.000000000000000000, -6.100000000000000533 ) ) ;
#13354 = CARTESIAN_POINT ( 'NONE',  ( 4.528679663559641355, 560.0000000000000000, 3.255887453559639155 ) ) ;
#13355 = CARTESIAN_POINT ( 'NONE',  ( 78.49999999999992895, 51.49999999999999289, 3.500000000000000000 ) ) ;
#13356 = AXIS2_PLACEMENT_3D ( 'NONE', #100887, #80343, #81639 ) ;
#13357 = DIRECTION ( 'NONE',  ( 0.000000000000000000, -1.000000000000000000, 0.000000000000000000 ) ) ;
#13358 = CYLINDRICAL_SURFACE ( 'NONE', #19692, 2.149999999999999911 ) ;
#13359 = EDGE_CURVE ( 'NONE', #80270, #51163, #125317, .T. ) ;
#13360 = EDGE_CURVE ( 'NONE', #118228, #96345, #47670, .T. ) ;
#13361 = AXIS2_PLACEMENT_3D ( 'NONE', #113560, #71178, #72482 ) ;
#13362 = LINE ( 'NONE', #51213, #53911 ) ;
#13363 = EDGE_CURVE ( 'NONE', #100217, #47027, #64967, .T. ) ;
#13364 = EDGE_CURVE ( 'NONE', #87403, #37771, #83560, .T. ) ;
#13365 = EDGE_LOOP ( 'NONE', ( #93763, #6377, #23719, #29366 ) ) ;
#13366 = ORIENTED_EDGE ( 'NONE', *, *, #87212, .T. ) ;
#13367 = FACE_BOUND ( 'NONE', #3129, .T. ) ;
#13368 = EDGE_CURVE ( 'NONE', #13686, #97846, #125973, .T. ) ;
#13369 = ADVANCED_FACE ( 'NONE', ( #114688 ), #52402, .F. ) ;
#13370 = ORIENTED_EDGE ( 'NONE', *, *, #115844, .F. ) ;
#13371 = LOCAL_TIME ( 10, 2, 9.000000000000000000, #39854 ) ;
#13372 = PLANE ( 'NONE',  #92676 ) ;
#13373 = DIRECTION ( 'NONE',  ( 0.000000000000000000, -1.000000000000000000, 0.000000000000000000 ) ) ;
#13374 = CIRCLE ( 'NONE', #57897, 0.8324116040999999244 ) ;
#13375 = AXIS2_PLACEMENT_3D ( 'NONE', #48722, #28814, #18205 ) ;
#13377 = DIRECTION ( 'NONE',  ( 0.000000000000000000, -1.000000000000000000, -3.469446951953620598E-16 ) ) ;
#13376 = CARTESIAN_POINT ( 'NONE',  ( 39.99999999999996447, 84.00000000000000000, 3.500000000000000000 ) ) ;
#13378 = ORIENTED_EDGE ( 'NONE', *, *, #75755, .T. ) ;
#13379 = VERTEX_POINT ( 'NONE', #54371 ) ;
#13380 = CARTESIAN_POINT ( 'NONE',  ( 5.506192294169409251, 435.0000000000000000, 6.778984495830590262 ) ) ;
#13381 = EDGE_CURVE ( 'NONE', #121678, #4031, #64599, .T. ) ;
#13382 = EDGE_CURVE ( 'NONE', #20058, #93348, #10950, .T. ) ;
#13383 = PRODUCT_DEFINITION_FORMATION_WITH_SPECIFIED_SOURCE ( 'ANY', '', #58624, .NOT_KNOWN. ) ;
#13384 = ORIENTED_EDGE ( 'NONE', *, *, #3480, .T. ) ;
#13385 = ORIENTED_EDGE ( 'NONE', *, *, #64876, .T. ) ;
#13386 = CARTESIAN_POINT ( 'NONE',  ( 50.00000000000002842, 94.00000000000004263, 3.000000000000000000 ) ) ;
#13387 = ORIENTED_EDGE ( 'NONE', *, *, #28626, .F. ) ;
#13388 = CIRCLE ( 'NONE', #106552, 0.8324116099999999685 ) ;
#13389 = VERTEX_POINT ( 'NONE', #113385 ) ;
#13390 = CARTESIAN_POINT ( 'NONE',  ( 1.499999999999945821, 48.49999999999998579, 3.500000000000000000 ) ) ;
#13391 = DIRECTION ( 'NONE',  ( 0.000000000000000000, 1.000000000000000000, 0.000000000000000000 ) ) ;
#13392 = ORIENTED_EDGE ( 'NONE', *, *, #26193, .T. ) ;
#13393 = DIRECTION ( 'NONE',  ( -1.000000000000000000, 0.000000000000000000, -0.000000000000000000 ) ) ;
#13394 = EDGE_LOOP ( 'NONE', ( #48842, #111551, #26718, #123976 ) ) ;
#13395 = CARTESIAN_POINT ( 'NONE',  ( -2.500000000100000008, -10.00000000000000000, -9.200000000000530420 ) ) ;
#13396 = DIRECTION ( 'NONE',  ( 1.000000000000000000, -0.000000000000000000, -0.000000000000000000 ) ) ;
#13397 = COORDINATED_UNIVERSAL_TIME_OFFSET ( 1, 0, .AHEAD. ) ;
#13398 = ORIENTED_EDGE ( 'NONE', *, *, #110239, .T. ) ;
#13399 = UNCERTAINTY_MEASURE_WITH_UNIT (LENGTH_MEASURE( 1.000000000000000082E-05 ), #95294, 'distance_accuracy_value', 'NONE');
#13400 = CARTESIAN_POINT ( 'NONE',  ( 3.671345846902064114, 194.0103136949663849, -1.531116246907896938 ) ) ;
#13401 = ORIENTED_EDGE ( 'NONE', *, *, #5278, .F. ) ;
#13403 = ADVANCED_FACE ( 'NONE', ( #22550 ), #12608, .T. ) ;
#13402 = VECTOR ( 'NONE', #86921, 1000.000000000000000 ) ;
#13404 = CARTESIAN_POINT ( 'NONE',  ( 107.9999999999999716, 232.0000000000000568, 3.000000000000000000 ) ) ;
#13405 = DIRECTION ( 'NONE',  ( 0.000000000000000000, -1.000000000000000000, 0.000000000000000000 ) ) ;
#13406 = EDGE_CURVE ( 'NONE', #103145, #79533, #56109, .T. ) ;
#13407 = CARTESIAN_POINT ( 'NONE',  ( 3.671268815416566689, 1.990245601570854284, -1.530215389553330363 ) ) ;
#13408 = EDGE_LOOP ( 'NONE', ( #10879, #85121, #110943, #86519 ) ) ;
#13409 = DIRECTION ( 'NONE',  ( -0.000000000000000000, -1.000000000000000000, -0.000000000000000000 ) ) ;
#13410 = ORIENTED_EDGE ( 'NONE', *, *, #97527, .F. ) ;
#13411 = VECTOR ( 'NONE', #97593, 1000.000000000000000 ) ;
#13412 = VECTOR ( 'NONE', #125337, 1000.000000000000000 ) ;
#13413 = VERTEX_POINT ( 'NONE', #73604 ) ;
#13414 = CARTESIAN_POINT ( 'NONE',  ( -6.000000000000000000, -10.00000000000000000, 1.000000000000000000 ) ) ;
#13416 = AXIS2_PLACEMENT_3D ( 'NONE', #58731, #130986, #118392 ) ;
#13415 = CARTESIAN_POINT ( 'NONE',  ( -98.00000000000012790, 635.0000000000003411, 0.000000000000000000 ) ) ;
#13417 = CC_DESIGN_PERSON_AND_ORGANIZATION_ASSIGNMENT ( #95274, #115153, ( #78924 ) ) ;
#13418 = EDGE_LOOP ( 'NONE', ( #86240, #73328, #72410, #108245 ) ) ;
#13419 = AXIS2_PLACEMENT_3D ( 'NONE', #11727, #103220, #33571 ) ;
#13420 = CARTESIAN_POINT ( 'NONE',  ( -5.363878188576710393, 595.0000000000000000, 2.500000000099998676 ) ) ;
#13421 = PERSON_AND_ORGANIZATION_ROLE ( 'creator' ) ;
#13422 = DIRECTION ( 'NONE',  ( 0.000000000000000000, -0.000000000000000000, -1.000000000000000000 ) ) ;
#13423 = ORIENTED_EDGE ( 'NONE', *, *, #27434, .F. ) ;
#13424 = ORIENTED_EDGE ( 'NONE', *, *, #86597, .F. ) ;
#13425 = VECTOR ( 'NONE', #32973, 1000.000000000000000 ) ;
#13426 = CARTESIAN_POINT ( 'NONE',  ( 5.653832079999999927, 585.0000000000000000, 4.381039869999999503 ) ) ;
#13427 = DIRECTION ( 'NONE',  ( 1.000000000000000000, 0.000000000000000000, 0.000000000000000000 ) ) ;
#13428 = DIRECTION ( 'NONE',  ( 0.000000000000000000, -1.000000000000000000, 0.000000000000000000 ) ) ;
#13429 = DIRECTION ( 'NONE',  ( 0.000000000000000000, 1.000000000000000000, 0.000000000000000000 ) ) ;
#13430 = CARTESIAN_POINT ( 'NONE',  ( -38.50000000000004974, 12.49999999999999645, 3.500000000000000000 ) ) ;
#13431 = PRODUCT_DEFINITION ( 'UNKNOWN', '', #87156, #108872 ) ;
#13432 = DIRECTION ( 'NONE',  ( 0.7071067798801946580, 0.000000000000000000, -0.7071067824929004875 ) ) ;
#13433 = DIRECTION ( 'NONE',  ( -1.000000000000000000, 0.000000000000000000, 0.000000000000000000 ) ) ;
#13434 = CARTESIAN_POINT ( 'NONE',  ( -4.528679659999999885, -10.00000000000000000, 3.255887450000000349 ) ) ;
#13435 = CARTESIAN_POINT ( 'NONE',  ( 0.000000000000000000, -85.00000000000000000, 1.500000000000000000 ) ) ;
#13436 = DIRECTION ( 'NONE',  ( 1.000000000000000000, 0.000000000000000000, 0.000000000000000000 ) ) ;
#13437 = VERTEX_POINT ( 'NONE', #3955 ) ;
#13438 = EDGE_CURVE ( 'NONE', #21669, #120510, #115319, .T. ) ;
#13439 = ORIENTED_EDGE ( 'NONE', *, *, #28801, .F. ) ;
#13440 = CARTESIAN_POINT ( 'NONE',  ( 2.499999999999989342, 70.00000000000000000, -3.978746918971120650 ) ) ;
#13441 = PERSON_AND_ORGANIZATION ( #31437, #94114 ) ;
#13442 = PLANE ( 'NONE',  #13258 ) ;
#13443 = ORIENTED_EDGE ( 'NONE', *, *, #41082, .T. ) ;
#13444 = VECTOR ( 'NONE', #23904, 1000.000000000000000 ) ;
#13445 = LINE ( 'NONE', #62557, #8420 ) ;
#13447 = ORIENTED_EDGE ( 'NONE', *, *, #99272, .T. ) ;
#13446 = CARTESIAN_POINT ( 'NONE',  ( -169.9999999999999432, -85.00000000000000000, 1.500000000000000000 ) ) ;
#13448 = CARTESIAN_POINT ( 'NONE',  ( -4.917588399999999638, 10.00000000000000000, 7.367588389999999876 ) ) ;
#13449 = EDGE_CURVE ( 'NONE', #106206, #52046, #13251, .T. ) ;
#13450 = DIRECTION ( 'NONE',  ( 1.000000000000000000, 0.000000000000000000, 0.000000000000000000 ) ) ;
#13451 = VECTOR ( 'NONE', #105409, 1000.000000000000000 ) ;
#13452 = FACE_OUTER_BOUND ( 'NONE', #99421, .T. ) ;
#13453 = FACE_OUTER_BOUND ( 'NONE', #93553, .T. ) ;
#13454 = DIRECTION ( 'NONE',  ( 0.000000000000000000, -1.000000000000000000, 0.000000000000000000 ) ) ;
#13455 = DIRECTION ( 'NONE',  ( 0.000000000000000000, 1.000000000000000000, 0.000000000000000000 ) ) ;
#13456 = CARTESIAN_POINT ( 'NONE',  ( 10.80000000000000071, 2.249000000000000110, -2.000000000000000000 ) ) ;
#13457 = CARTESIAN_POINT ( 'NONE',  ( -141.5000000000000284, 51.49999999999999289, 3.500000000000000000 ) ) ;
#13458 = DIRECTION ( 'NONE',  ( 0.000000000000000000, -0.000000000000000000, 1.000000000000000000 ) ) ;
#13460 = ORIENTED_EDGE ( 'NONE', *, *, #3728, .T. ) ;
#13459 = CARTESIAN_POINT ( 'NONE',  ( 38.49999999999992184, -8.500000000000007105, 3.500000000000000000 ) ) ;
#13461 = EDGE_CURVE ( 'NONE', #120215, #61689, #74916, .T. ) ;
#13462 = DIRECTION ( 'NONE',  ( 1.063828398895308660E-11, 0.000000000000000000, -1.000000000000000000 ) ) ;
#13463 = CARTESIAN_POINT ( 'NONE',  ( -5.506192289999999545, 10.00000000000000000, 6.778984499999999969 ) ) ;
#13464 = LOCAL_TIME ( 10, 2, 9.000000000000000000, #565 ) ;
#13465 = ADVANCED_FACE ( 'NONE', ( #74261 ), #64313, .F. ) ;
#13466 = AXIS2_PLACEMENT_3D ( 'NONE', #26576, #88229, #35203 ) ;
#13467 = CARTESIAN_POINT ( 'NONE',  ( 3.299999999999470024, 158.0000000000000000, -9.999999999899998215 ) ) ;
#13468 =( GEOMETRIC_REPRESENTATION_CONTEXT ( 3 ) GLOBAL_UNCERTAINTY_ASSIGNED_CONTEXT ( ( #105318 ) ) GLOBAL_UNIT_ASSIGNED_CONTEXT ( ( #72281, #114660, #74890 ) ) REPRESENTATION_CONTEXT ( 'NONE', 'WORKASPACE' ) );
#13470 = ORIENTED_EDGE ( 'NONE', *, *, #123493, .F. ) ;
#13469 = DIRECTION ( 'NONE',  ( -0.7071067811865459074, 0.000000000000000000, 0.7071067811865491270 ) ) ;
#13471 = CYLINDRICAL_SURFACE ( 'NONE', #11553, 6.000000000000000000 ) ;
#13472 = EDGE_CURVE ( 'NONE', #4031, #121678, #79393, .T. ) ;
#13473 = CARTESIAN_POINT ( 'NONE',  ( 3.650000004999999881, 10.00000000000000000, -1.134567109999999879 ) ) ;
#13474 = ORIENTED_EDGE ( 'NONE', *, *, #38577, .F. ) ;
#13475 = CARTESIAN_POINT ( 'NONE',  ( 78.49999999999992895, 15.50000000000000000, 1.500000000000000000 ) ) ;
#13476 = CC_DESIGN_APPROVAL ( #84316, ( #17653 ) ) ;
#13477 = ADVANCED_FACE ( 'NONE', ( #88134 ), #129252, .F. ) ;
#13478 = ORIENTED_EDGE ( 'NONE', *, *, #87862, .F. ) ;
#13479 = ORIENTED_EDGE ( 'NONE', *, *, #54071, .T. ) ;
#13480 = CARTESIAN_POINT ( 'NONE',  ( -121.5000000000000284, -59.50000000000001421, 3.500000000000000000 ) ) ;
#13481 = DIRECTION ( 'NONE',  ( 1.000000000000000000, 0.000000000000000000, 1.734723475976807094E-15 ) ) ;
#13482 = VERTEX_POINT ( 'NONE', #56989 ) ;
#13483 = CARTESIAN_POINT ( 'NONE',  ( -8.500000000100000008, 158.0000000000000000, 2.800000000099999831 ) ) ;
#13484 = EDGE_LOOP ( 'NONE', ( #100153, #90450, #109025, #122863 ) ) ;
#13485 = DIRECTION ( 'NONE',  ( 0.000000000000000000, 0.000000000000000000, 1.000000000000000000 ) ) ;
#13486 = DIRECTION ( 'NONE',  ( 0.000000000000000000, 0.000000000000000000, 1.000000000000000000 ) ) ;
#13488 = VECTOR ( 'NONE', #89377, 1000.000000000000000 ) ;
#13487 = FACE_OUTER_BOUND ( 'NONE', #105497, .T. ) ;
#13489 = CARTESIAN_POINT ( 'NONE',  ( 0.000000000000000000, 1.000000000000000000, 7.500000000000000000 ) ) ;
#13490 = CARTESIAN_POINT ( 'NONE',  ( 3.649999999999999911, 505.0000000000000000, 4.922792210000000779 ) ) ;
#13491 = DIRECTION ( 'NONE',  ( -0.000000000000000000, 0.000000000000000000, 1.000000000000000000 ) ) ;
#13492 = AXIS2_PLACEMENT_3D ( 'NONE', #106284, #95017, #87704 ) ;
#13493 = CARTESIAN_POINT ( 'NONE',  ( 3.650000000000000355, 525.0000000000000000, 10.00000000000000000 ) ) ;
#13494 = EDGE_CURVE ( 'NONE', #22762, #55274, #16522, .T. ) ;
#13495 = AXIS2_PLACEMENT_3D ( 'NONE', #90823, #80231, #30483 ) ;
#13496 = ADVANCED_FACE ( 'NONE', ( #56336 ), #86831, .T. ) ;
#13497 = ORIENTED_EDGE ( 'NONE', *, *, #20071, .F. ) ;
#13498 = CARTESIAN_POINT ( 'NONE',  ( 1.991111679184505823, 669.3099737603839685, 3.774517369240051323 ) ) ;
#13499 = ORIENTED_EDGE ( 'NONE', *, *, #31077, .F. ) ;
#13500 = CARTESIAN_POINT ( 'NONE',  ( 0.6619409576461769973, 9.849169627982865549, -2.045711390012112663 ) ) ;
#13501 = PLANE ( 'NONE',  #84643 ) ;
#13502 = DIRECTION ( 'NONE',  ( 0.000000000000000000, -1.000000000000000000, 0.000000000000000000 ) ) ;
#13503 = AXIS2_PLACEMENT_3D ( 'NONE', #16882, #75912, #46735 ) ;
#13504 = DIRECTION ( 'NONE',  ( -8.673617379884035472E-16, 0.000000000000000000, 1.000000000000000000 ) ) ;
#13505 = DIRECTION ( 'NONE',  ( -0.7071067811865480168, 0.000000000000000000, -0.7071067811865470176 ) ) ;
#13506 = CARTESIAN_POINT ( 'NONE',  ( -0.1487394766168108895, 8.724485695537261165, -2.150131002019733284 ) ) ;
#13507 = VERTEX_POINT ( 'NONE', #86175 ) ;
#13508 = DIRECTION ( 'NONE',  ( -1.000000000000000000, -0.000000000000000000, -0.000000000000000000 ) ) ;
#13509 = CIRCLE ( 'NONE', #60121, 2.500000000000002220 ) ;
#13510 = FACE_OUTER_BOUND ( 'NONE', #120178, .T. ) ;
#13511 = ADVANCED_FACE ( 'NONE', ( #88788 ), #17180, .F. ) ;
#13512 = VECTOR ( 'NONE', #20908, 1000.000000000000000 ) ;
#13513 = CARTESIAN_POINT ( 'NONE',  ( -4.425000000000130385, -10.00000000000000000, -2.500000000000000000 ) ) ;
#13514 = EDGE_CURVE ( 'NONE', #27696, #113562, #118615, .T. ) ;
#13515 = EDGE_CURVE ( 'NONE', #104371, #113180, #33023, .T. ) ;
#13516 = ORIENTED_EDGE ( 'NONE', *, *, #92335, .T. ) ;
#13517 = DIRECTION ( 'NONE',  ( 0.000000000000000000, -1.000000000000000000, 0.000000000000000000 ) ) ;
#13518 = VERTEX_POINT ( 'NONE', #76881 ) ;
#13519 = LINE ( 'NONE', #94415, #95335 ) ;
#13520 = ORIENTED_EDGE ( 'NONE', *, *, #7671, .F. ) ;
#13521 = FACE_OUTER_BOUND ( 'NONE', #91855, .T. ) ;
#13522 = ORIENTED_EDGE ( 'NONE', *, *, #40619, .F. ) ;
#13523 = LINE ( 'NONE', #86447, #83535 ) ;
#13524 = EDGE_CURVE ( 'NONE', #10587, #84345, #81453, .T. ) ;
#13525 = VERTEX_POINT ( 'NONE', #51606 ) ;
#13527 = CYLINDRICAL_SURFACE ( 'NONE', #92894, 4.999999999999997335 ) ;
#13526 = LINE ( 'NONE', #84495, #123470 ) ;
#13528 = CARTESIAN_POINT ( 'NONE',  ( 204.7500000000000000, 8.326672684688674053E-14, 15.00000000000000000 ) ) ;
#13529 = VERTEX_POINT ( 'NONE', #31041 ) ;
#13531 = LINE ( 'NONE', #83198, #101651 ) ;
#13530 = DIRECTION ( 'NONE',  ( -0.000000000000000000, 1.000000000000000000, -0.000000000000000000 ) ) ;
#13532 = ADVANCED_FACE ( 'NONE', ( #101335 ), #119607, .F. ) ;
#13533 = CARTESIAN_POINT ( 'NONE',  ( -3.650000000000000355, 145.7722752699432931, -1.134567109999999879 ) ) ;
#13534 = AXIS2_PLACEMENT_3D ( 'NONE', #57683, #110017, #66970 ) ;
#13535 = PLANE ( 'NONE',  #81092 ) ;
#13536 = EDGE_LOOP ( 'NONE', ( #38801, #38014, #87126, #6180 ) ) ;
#13537 = DIRECTION ( 'NONE',  ( -0.000000000000000000, 1.000000000000000000, -0.000000000000000000 ) ) ;
#13538 = EDGE_LOOP ( 'NONE', ( #129060, #75, #44086, #61763 ) ) ;
#13539 = DIRECTION ( 'NONE',  ( -0.000000000000000000, 0.000000000000000000, 1.000000000000000000 ) ) ;
#13540 = PLANE ( 'NONE',  #77476 ) ;
#13541 = ORIENTED_EDGE ( 'NONE', *, *, #81114, .F. ) ;
#13542 = ORIENTED_EDGE ( 'NONE', *, *, #104541, .F. ) ;
#13543 = CARTESIAN_POINT ( 'NONE',  ( 13.99999999999998579, -1.754941433147319551E-15, 3.000000000000000000 ) ) ;
#13544 = CARTESIAN_POINT ( 'NONE',  ( 1.576908635891418387, 1218.224598070799857, 1.467290959281475571 ) ) ;
#13545 = ORIENTED_EDGE ( 'NONE', *, *, #68785, .F. ) ;
#13547 = CARTESIAN_POINT ( 'NONE',  ( 9.200000000000530420, 10.00000000000000000, 2.500000000100000008 ) ) ;
#13546 = CARTESIAN_POINT ( 'NONE',  ( -17.44999999999999929, -18.00000000000000000, 3.000000000000000000 ) ) ;
#13548 = ORIENTED_EDGE ( 'NONE', *, *, #811, .T. ) ;
#13549 = CARTESIAN_POINT ( 'NONE',  ( 21.49999999999993605, -11.50000000000001066, 3.500000000000000000 ) ) ;
#13551 = EDGE_CURVE ( 'NONE', #85059, #11045, #48995, .T. ) ;
#13550 = PERSON_AND_ORGANIZATION ( #12420, #27707 ) ;
#13552 = ORIENTED_EDGE ( 'NONE', *, *, #99572, .T. ) ;
#13553 = VERTEX_POINT ( 'NONE', #80800 ) ;
#13554 = LOCAL_TIME ( 10, 2, 9.000000000000000000, #34959 ) ;
#13555 =( REPRESENTATION_RELATIONSHIP ('NONE','NONE', #77630, #46251 ) REPRESENTATION_RELATIONSHIP_WITH_TRANSFORMATION ( #27678 )SHAPE_REPRESENTATION_RELATIONSHIP( ) );
#13556 = LINE ( 'NONE', #65951, #85781 ) ;
#13557 = ORIENTED_EDGE ( 'NONE', *, *, #47362, .F. ) ;
#13558 = EDGE_CURVE ( 'NONE', #46025, #128078, #92041, .T. ) ;
#13559 = VECTOR ( 'NONE', #37668, 1000.000000000000000 ) ;
#13560 = CARTESIAN_POINT ( 'NONE',  ( -5.363878188576772565, 265.0000000000000000, 2.500000000099998676 ) ) ;
#13561 = CARTESIAN_POINT ( 'NONE',  ( 3.650000000000000355, 350.0000000000000568, 9.999999999999998224 ) ) ;
#13562 = ADVANCED_FACE ( 'NONE', ( #100691, #20439, #131208, #40359, #71509, #50951, #79499, #41646, #111934 ), #119273, .T. ) ;
#13563 = CARTESIAN_POINT ( 'NONE',  ( -5.363878188576710393, 565.0000000000000000, 2.500000000099998676 ) ) ;
#13564 = VERTEX_POINT ( 'NONE', #91399 ) ;
#13565 = DIRECTION ( 'NONE',  ( -1.000000000000000000, 0.000000000000000000, 0.000000000000000000 ) ) ;
#13566 = CC_DESIGN_APPROVAL ( #2425, ( #25926 ) ) ;
#13567 = ORIENTED_EDGE ( 'NONE', *, *, #20242, .T. ) ;
#13568 = VERTEX_POINT ( 'NONE', #70201 ) ;
#13569 = CARTESIAN_POINT ( 'NONE',  ( 1.199999999999999956, -12.75000000000000000, 0.000000000000000000 ) ) ;
#13570 = CARTESIAN_POINT ( 'NONE',  ( 3.978746919022198458, 490.0000000000000000, 2.500000000099997788 ) ) ;
#13571 = VERTEX_POINT ( 'NONE', #80145 ) ;
#13572 = VECTOR ( 'NONE', #106972, 1000.000000000000000 ) ;
#13573 = FACE_OUTER_BOUND ( 'NONE', #47642, .T. ) ;
#13574 = ORIENTED_EDGE ( 'NONE', *, *, #12932, .F. ) ;
#13575 = PERSON_AND_ORGANIZATION_ROLE ( 'design_owner' ) ;
#13576 = EDGE_LOOP ( 'NONE', ( #130184, #105690, #9664, #130700 ) ) ;
#13577 = ORIENTED_EDGE ( 'NONE', *, *, #41743, .F. ) ;
#13579 = ORIENTED_EDGE ( 'NONE', *, *, #66669, .T. ) ;
#13578 = CARTESIAN_POINT ( 'NONE',  ( 101.4999999999999574, 15.50000000000000000, 1.500000000000000000 ) ) ;
#13580 = AXIS2_PLACEMENT_3D ( 'NONE', #97487, #106131, #5975 ) ;
#13581 = ORIENTED_EDGE ( 'NONE', *, *, #27254, .T. ) ;
#13582 = CYLINDRICAL_SURFACE ( 'NONE', #88659, 2.999999994999990260 ) ;
#13583 = DIRECTION ( 'NONE',  ( 0.000000000000000000, 1.000000000000000000, 0.000000000000000000 ) ) ;
#13584 = EDGE_CURVE ( 'NONE', #52870, #65846, #9845, .T. ) ;
#13585 = DIRECTION ( 'NONE',  ( 0.000000000000000000, -1.000000000000000000, 0.000000000000000000 ) ) ;
#13586 = AXIS2_PLACEMENT_3D ( 'NONE', #107136, #75992, #36200 ) ;
#13587 = CARTESIAN_POINT ( 'NONE',  ( 9.199999999899999281, 455.0000000000000000, 3.300000000099999831 ) ) ;
#13588 = CARTESIAN_POINT ( 'NONE',  ( 38.49999999999992184, 3.500000000000003109, 3.500000000000000000 ) ) ;
#13589 = LINE ( 'NONE', #114381, #122044 ) ;
#13591 = CARTESIAN_POINT ( 'NONE',  ( 3.958869734460693124, 9.542692176730243503, -2.460512123498081127 ) ) ;
#13590 = VECTOR ( 'NONE', #4111, 1000.000000000000000 ) ;
#13592 = DIRECTION ( 'NONE',  ( -0.000000000000000000, 0.000000000000000000, -1.000000000000000000 ) ) ;
#13593 = VERTEX_POINT ( 'NONE', #21091 ) ;
#13594 = VECTOR ( 'NONE', #101032, 1000.000000000000000 ) ;
#13595 = ORIENTED_EDGE ( 'NONE', *, *, #41552, .T. ) ;
#13596 = APPROVAL_DATE_TIME ( #72011, #48179 ) ;
#13597 = ORIENTED_EDGE ( 'NONE', *, *, #93265, .T. ) ;
#13598 = CARTESIAN_POINT ( 'NONE',  ( 2.133662721975631005, 193.5140897367378443, 0.3041631162866386129 ) ) ;
#13600 = ORIENTED_EDGE ( 'NONE', *, *, #8407, .T. ) ;
#13599 = DIRECTION ( 'NONE',  ( 0.000000000000000000, 1.000000000000000000, 0.000000000000000000 ) ) ;
#13601 = DIRECTION ( 'NONE',  ( 0.000000000000000000, -1.000000000000000000, 0.000000000000000000 ) ) ;
#13602 = VERTEX_POINT ( 'NONE', #110637 ) ;
#13603 = VECTOR ( 'NONE', #128204, 1000.000000000000000 ) ;
#13604 = CARTESIAN_POINT ( 'NONE',  ( -161.5000000000000284, -20.50000000000000355, 1.500000000000000000 ) ) ;
#13605 = CARTESIAN_POINT ( 'NONE',  ( -8.200000000000001066, -10.00000000000000000, 1.929397100000000087 ) ) ;
#13606 = DIRECTION ( 'NONE',  ( 0.000000000000000000, 0.000000000000000000, -1.000000000000000000 ) ) ;
#13607 = LINE ( 'NONE', #32855, #14149 ) ;
#13608 = VERTEX_POINT ( 'NONE', #61555 ) ;
#13609 = DIRECTION ( 'NONE',  ( 0.000000000000000000, 0.000000000000000000, 1.000000000000000000 ) ) ;
#13610 = LINE ( 'NONE', #3666, #75315 ) ;
#13611 = CARTESIAN_POINT ( 'NONE',  ( -101.5000000000000284, -8.500000000000007105, 1.500000000000000000 ) ) ;
#13613 = ORIENTED_EDGE ( 'NONE', *, *, #76304, .F. ) ;
#13612 = CARTESIAN_POINT ( 'NONE',  ( 161.4999999999998579, 27.49999999999999645, 3.500000000000000000 ) ) ;
#13614 = EDGE_CURVE ( 'NONE', #33594, #74704, #92063, .T. ) ;
#13615 = CC_DESIGN_DATE_AND_TIME_ASSIGNMENT ( #50028, #99783, ( #20373 ) ) ;
#13616 = CARTESIAN_POINT ( 'NONE',  ( -3.978746918971127311, 196.0000000000000000, -2.500000000000003109 ) ) ;
#13617 = CARTESIAN_POINT ( 'NONE',  ( -58.50000000000004974, 3.500000000000003109, 1.500000000000000000 ) ) ;
#13618 = EDGE_CURVE ( 'NONE', #119782, #25264, #3168, .T. ) ;
#13619 = CARTESIAN_POINT ( 'NONE',  ( 21.49999999999996447, -32.50000000000000000, 1.500000000000000000 ) ) ;
#13620 = CARTESIAN_POINT ( 'NONE',  ( 8.500000000100000008, 408.0000000000000568, 2.800000000099999831 ) ) ;
#13621 = CC_DESIGN_PERSON_AND_ORGANIZATION_ASSIGNMENT ( #111952, #29768, ( #43201 ) ) ;
#13622 = CARTESIAN_POINT ( 'NONE',  ( -1.249999999999988010, 102.9999999999999858, 15.00000000000000000 ) ) ;
#13623 = EDGE_CURVE ( 'NONE', #60973, #84146, #109322, .T. ) ;
#13624 = DIRECTION ( 'NONE',  ( -0.000000000000000000, -0.000000000000000000, -1.000000000000000000 ) ) ;
#13625 = AXIS2_PLACEMENT_3D ( 'NONE', #11036, #19685, #100573 ) ;
#13626 = CARTESIAN_POINT ( 'NONE',  ( 3.978746919022241979, 475.0000000000000568, 2.500000000099998676 ) ) ;
#13627 = EDGE_CURVE ( 'NONE', #129952, #123198, #18487, .T. ) ;
#13628 = EDGE_CURVE ( 'NONE', #24713, #130526, #94230, .T. ) ;
#13629 = EDGE_LOOP ( 'NONE', ( #52567, #24888, #1618, #25606, #112259, #78128, #18641, #11139 ) ) ;
#13630 = VERTEX_POINT ( 'NONE', #130554 ) ;
#13631 = CARTESIAN_POINT ( 'NONE',  ( 78.49999999999995737, -71.50000000000001421, 1.500000000000000000 ) ) ;
#13632 = LINE ( 'NONE', #123735, #8884 ) ;
#13633 = EDGE_LOOP ( 'NONE', ( #117930, #108184 ) ) ;
#13634 = ITEM_DEFINED_TRANSFORMATION ( 'NONE', 'NONE', #93296,  #30437 ) ;
#13635 = DIRECTION ( 'NONE',  ( -0.000000000000000000, -0.000000000000000000, 1.000000000000000000 ) ) ;
#13636 = ORIENTED_EDGE ( 'NONE', *, *, #126254, .T. ) ;
#13637 = PLANE ( 'NONE',  #89620 ) ;
#13638 = CARTESIAN_POINT ( 'NONE',  ( 0.000000000000000000, 0.000000000000000000, -2.055000000000001048 ) ) ;
#13639 = CARTESIAN_POINT ( 'NONE',  ( -0.5855012249704412142, 131.3972031207938471, -2.073863663816182257 ) ) ;
#13640 = EDGE_CURVE ( 'NONE', #44517, #84342, #111288, .T. ) ;
#13641 = LINE ( 'NONE', #74654, #114460 ) ;
#13642 = PLANE ( 'NONE',  #6627 ) ;
#13643 = DIRECTION ( 'NONE',  ( 0.000000000000000000, -1.000000000000000000, 0.000000000000000000 ) ) ;
#13644 = CARTESIAN_POINT ( 'NONE',  ( -3.903155987025945350, 129.0976382097819624, 2.342710766937175393 ) ) ;
#13645 = ADVANCED_FACE ( 'NONE', ( #109972 ), #59610, .T. ) ;
#13646 = CARTESIAN_POINT ( 'NONE',  ( -5.363878188576772565, 365.0000000000000000, 10.00000000000000000 ) ) ;
#13647 = DIRECTION ( 'NONE',  ( 1.000000000000000000, 0.000000000000000000, 0.000000000000000000 ) ) ;
#13648 = DIRECTION ( 'NONE',  ( 0.000000000000000000, 1.000000000000000000, 0.000000000000000000 ) ) ;
#13650 = VERTEX_POINT ( 'NONE', #49642 ) ;
#13649 = ORIENTED_EDGE ( 'NONE', *, *, #95493, .F. ) ;
#13651 = VECTOR ( 'NONE', #95901, 1000.000000000000000 ) ;
#13652 = ORIENTED_EDGE ( 'NONE', *, *, #97951, .F. ) ;
#13653 = COORDINATED_UNIVERSAL_TIME_OFFSET ( 1, 0, .AHEAD. ) ;
#13654 = LINE ( 'NONE', #42867, #47659 ) ;
#13655 = VERTEX_POINT ( 'NONE', #29752 ) ;
#13656 = CARTESIAN_POINT ( 'NONE',  ( -10.00000000000000000, 140.0000000000000000, -8.000000000000000000 ) ) ;
#13657 = VERTEX_POINT ( 'NONE', #114535 ) ;
#13658 = DIRECTION ( 'NONE',  ( -0.000000000000000000, -0.000000000000000000, 1.000000000000000000 ) ) ;
#13659 = LOCAL_TIME ( 10, 2, 9.000000000000000000, #69877 ) ;
#13660 = DIRECTION ( 'NONE',  ( -0.000000000000000000, -0.000000000000000000, -1.000000000000000000 ) ) ;
#13661 = ORIENTED_EDGE ( 'NONE', *, *, #67846, .T. ) ;
#13662 = DIRECTION ( 'NONE',  ( 0.000000000000000000, -1.000000000000000000, 0.000000000000000000 ) ) ;
#13663 = DIRECTION ( 'NONE',  ( -0.000000000000000000, -0.000000000000000000, -1.000000000000000000 ) ) ;
#13664 = EDGE_LOOP ( 'NONE', ( #89750, #62895, #118820, #25620 ) ) ;
#13665 = CARTESIAN_POINT ( 'NONE',  ( -2.500000000000000000, 10.00000000000000000, 8.850000000000260769 ) ) ;
#13666 = EDGE_LOOP ( 'NONE', ( #121095, #59678, #107904, #60264 ) ) ;
#13668 = FACE_OUTER_BOUND ( 'NONE', #53638, .T. ) ;
#13667 = DIRECTION ( 'NONE',  ( -0.000000000000000000, 1.000000000000000000, -0.000000000000000000 ) ) ;
#13669 = VECTOR ( 'NONE', #9449, 1000.000000000000000 ) ;
#13670 = LINE ( 'NONE', #3729, #62267 ) ;
#13671 = EDGE_CURVE ( 'NONE', #106763, #2953, #72167, .T. ) ;
#13672 = AXIS2_PLACEMENT_3D ( 'NONE', #71655, #80299, #80954 ) ;
#13673 = VECTOR ( 'NONE', #115243, 1000.000000000000000 ) ;
#13674 = DIRECTION ( 'NONE',  ( -0.000000000000000000, -0.000000000000000000, 1.000000000000000000 ) ) ;
#13675 = EDGE_CURVE ( 'NONE', #91979, #20678, #130232, .T. ) ;
#13676 = CARTESIAN_POINT ( 'NONE',  ( -10.00000000000000000, 1290.000000000000000, 8.000000000000000000 ) ) ;
#13677 = ORIENTED_EDGE ( 'NONE', *, *, #53360, .T. ) ;
#13678 = EDGE_CURVE ( 'NONE', #121854, #104552, #112584, .T. ) ;
#13679 = DIRECTION ( 'NONE',  ( 0.000000000000000000, -1.000000000000000000, 0.000000000000000000 ) ) ;
#13680 = ORIENTED_EDGE ( 'NONE', *, *, #12641, .T. ) ;
#13681 = EDGE_CURVE ( 'NONE', #17161, #113859, #3145, .T. ) ;
#13682 = VERTEX_POINT ( 'NONE', #42957 ) ;
#13683 = VECTOR ( 'NONE', #34712, 1000.000000000000000 ) ;
#13684 = CYLINDRICAL_SURFACE ( 'NONE', #85377, 2.549999999999996714 ) ;
#13685 = DIRECTION ( 'NONE',  ( 1.000000000000000000, -0.000000000000000000, -0.000000000000000000 ) ) ;
#13686 = VERTEX_POINT ( 'NONE', #83412 ) ;
#13688 = CARTESIAN_POINT ( 'NONE',  ( 2.133662721975631005, 12.48591026326214504, -0.3041631162866403892 ) ) ;
#13687 = CARTESIAN_POINT ( 'NONE',  ( 141.4999999999999147, -71.50000000000001421, 3.500000000000000000 ) ) ;
#13689 = LINE ( 'NONE', #84003, #192 ) ;
#13690 = AXIS2_PLACEMENT_3D ( 'NONE', #55019, #5907, #106702 ) ;
#13691 = EDGE_CURVE ( 'NONE', #23492, #117994, #102639, .T. ) ;
#13692 = FACE_BOUND ( 'NONE', #3587, .T. ) ;
#13693 = VECTOR ( 'NONE', #106754, 1000.000000000000000 ) ;
#13694 = DIRECTION ( 'NONE',  ( -0.7071067811865470176, 0.000000000000000000, 0.7071067811865480168 ) ) ;
#13695 = ORIENTED_EDGE ( 'NONE', *, *, #67894, .T. ) ;
#13696 = DIRECTION ( 'NONE',  ( 1.000000000000000000, 0.000000000000000000, 0.000000000000000000 ) ) ;
#13697 = VECTOR ( 'NONE', #95708, 1000.000000000000000 ) ;
#13698 = CIRCLE ( 'NONE', #30656, 0.2999999999999999334 ) ;
#13699 = ORIENTED_EDGE ( 'NONE', *, *, #88203, .F. ) ;
#13700 = ORIENTED_EDGE ( 'NONE', *, *, #100975, .F. ) ;
#13701 = CARTESIAN_POINT ( 'NONE',  ( 218.9999999999999716, 317.5000000000002274, 0.000000000000000000 ) ) ;
#13702 = DIRECTION ( 'NONE',  ( 0.000000000000000000, -1.000000000000000000, 0.000000000000000000 ) ) ;
#13703 = ORIENTED_EDGE ( 'NONE', *, *, #81940, .F. ) ;
#13704 = EDGE_LOOP ( 'NONE', ( #45735, #3449, #45385, #47620 ) ) ;
#13705 = CYLINDRICAL_SURFACE ( 'NONE', #57237, 0.8000000000000003775 ) ;
#13706 = DIRECTION ( 'NONE',  ( -0.000000000000000000, -0.000000000000000000, -1.000000000000000000 ) ) ;
#13707 = LINE ( 'NONE', #64121, #97401 ) ;
#13708 = CARTESIAN_POINT ( 'NONE',  ( 0.2991696368954960827, 72.48644307193104908, -2.134280714082637420 ) ) ;
#13709 = ORIENTED_EDGE ( 'NONE', *, *, #115716, .T. ) ;
#13711 = ADVANCED_FACE ( 'NONE', ( #43597 ), #54214, .F. ) ;
#13710 = CALENDAR_DATE ( 2023, 4, 9 ) ;
#13712 = ORIENTED_EDGE ( 'NONE', *, *, #21372, .F. ) ;
#13713 = ORIENTED_EDGE ( 'NONE', *, *, #87204, .T. ) ;
#13714 = CARTESIAN_POINT ( 'NONE',  ( 8.500000000000000000, 10.00000000000000000, 2.500000000100000008 ) ) ;
#13715 = DIRECTION ( 'NONE',  ( 0.000000000000000000, -1.000000000000000000, 0.000000000000000000 ) ) ;
#13717 = ORIENTED_EDGE ( 'NONE', *, *, #122859, .F. ) ;
#13716 = EDGE_CURVE ( 'NONE', #70839, #56167, #21749, .T. ) ;
#13718 = LINE ( 'NONE', #126446, #122907 ) ;
#13719 = ADVANCED_FACE ( 'NONE', ( #1856, #42297 ), #124499, .F. ) ;
#13720 = DIRECTION ( 'NONE',  ( 0.000000000000000000, 1.000000000000000000, 0.000000000000000000 ) ) ;
#13721 = VECTOR ( 'NONE', #89814, 1000.000000000000000 ) ;
#13722 = VERTEX_POINT ( 'NONE', #93997 ) ;
#13723 = ADVANCED_FACE ( 'NONE', ( #62211 ), #54867, .T. ) ;
#13724 = EDGE_CURVE ( 'NONE', #42493, #61945, #95299, .T. ) ;
#13725 = ORIENTED_EDGE ( 'NONE', *, *, #101856, .T. ) ;
#13726 = CARTESIAN_POINT ( 'NONE',  ( 2.031251870506291191, 71.45996888558291005, 0.7174849348004840310 ) ) ;
#13727 = VERTEX_POINT ( 'NONE', #23698 ) ;
#13728 = DIRECTION ( 'NONE',  ( 0.000000000000000000, 0.000000000000000000, 1.000000000000000000 ) ) ;
#13729 = ORIENTED_EDGE ( 'NONE', *, *, #83744, .T. ) ;
#13730 = DATE_AND_TIME ( #103275, #79201 ) ;
#13731 = ORIENTED_EDGE ( 'NONE', *, *, #45829, .T. ) ;
#13732 = ORIENTED_EDGE ( 'NONE', *, *, #93241, .T. ) ;
#13734 = DIRECTION ( 'NONE',  ( -0.000000000000000000, -1.000000000000000000, -0.000000000000000000 ) ) ;
#13733 = DIRECTION ( 'NONE',  ( -2.775557561562891351E-17, 0.000000000000000000, -1.000000000000000222 ) ) ;
#13735 = ORIENTED_EDGE ( 'NONE', *, *, #12451, .T. ) ;
#13736 = AXIS2_PLACEMENT_3D ( 'NONE', #68865, #9161, #58922 ) ;
#13737 = FACE_OUTER_BOUND ( 'NONE', #30391, .T. ) ;
#13738 = ADVANCED_FACE ( 'NONE', ( #22394 ), #4461, .T. ) ;
#13739 = CARTESIAN_POINT ( 'NONE',  ( -5.363878188576772565, 455.0000000000000000, 10.00000000000000000 ) ) ;
#13741 = ORIENTED_EDGE ( 'NONE', *, *, #35897, .T. ) ;
#13740 = DIRECTION ( 'NONE',  ( 0.000000000000000000, 0.000000000000000000, 1.000000000000000000 ) ) ;
#13742 = CARTESIAN_POINT ( 'NONE',  ( -3.650000005000009651, 1.671233401944139052, 1.283933786517264197 ) ) ;
#13743 = ORIENTED_EDGE ( 'NONE', *, *, #19973, .F. ) ;
#13744 = VECTOR ( 'NONE', #46330, 1000.000000000000000 ) ;
#13745 = CARTESIAN_POINT ( 'NONE',  ( 110.0000000000000000, 29.49999999999999645, 0.000000000000000000 ) ) ;
#13746 = CARTESIAN_POINT ( 'NONE',  ( -8.500000000100000008, 140.0000000000000000, 2.800000000099999831 ) ) ;
#13747 = CARTESIAN_POINT ( 'NONE',  ( 10.00000000000000000, 10.00000000000000000, 8.000000000000000000 ) ) ;
#13748 = DIRECTION ( 'NONE',  ( -0.000000000000000000, -1.000000000000000000, 0.000000000000000000 ) ) ;
#13749 = ORIENTED_EDGE ( 'NONE', *, *, #60021, .F. ) ;
#13750 = CARTESIAN_POINT ( 'NONE',  ( -229.0000000000000284, -649.9999999999996589, 3.000000000000000000 ) ) ;
#13751 = VERTEX_POINT ( 'NONE', #44253 ) ;
#13752 = DATE_TIME_ROLE ( 'creation_date' ) ;
#13753 = ORIENTED_EDGE ( 'NONE', *, *, #84528, .F. ) ;
#13754 = LINE ( 'NONE', #122556, #45681 ) ;
#13755 = LINE ( 'NONE', #100870, #110465 ) ;
#13756 = CARTESIAN_POINT ( 'NONE',  ( 9.200000000000530420, 10.00000000000000000, 2.500000000100000008 ) ) ;
#13757 = COORDINATED_UNIVERSAL_TIME_OFFSET ( 1, 0, .AHEAD. ) ;
#13758 = FACE_OUTER_BOUND ( 'NONE', #4040, .T. ) ;
#13759 = ORIENTED_EDGE ( 'NONE', *, *, #115120, .T. ) ;
#13760 = AXIS2_PLACEMENT_3D ( 'NONE', #44370, #114649, #115294 ) ;
#13761 = EDGE_CURVE ( 'NONE', #48497, #7451, #72812, .T. ) ;
#13762 = DIRECTION ( 'NONE',  ( 1.000000000000000000, 0.000000000000000000, 0.000000000000000000 ) ) ;
#13763 = DIRECTION ( 'NONE',  ( 0.000000000000000000, 0.000000000000000000, 1.000000000000000000 ) ) ;
#13764 = VECTOR ( 'NONE', #84058, 1000.000000000000000 ) ;
#13765 = CARTESIAN_POINT ( 'NONE',  ( -1.500000000000029088, -35.50000000000000711, 1.500000000000000000 ) ) ;
#13766 = AXIS2_PLACEMENT_3D ( 'NONE', #8777, #50530, #10082 ) ;
#13767 = DIRECTION ( 'NONE',  ( 1.000000000000000000, -0.000000000000000000, -0.000000000000000000 ) ) ;
#13768 = VERTEX_POINT ( 'NONE', #52907 ) ;
#13769 = DIRECTION ( 'NONE',  ( -0.000000000000000000, -1.000000000000000000, -0.000000000000000000 ) ) ;
#13770 = CYLINDRICAL_SURFACE ( 'NONE', #92350, 2.999999999999999112 ) ;
#13771 = DIRECTION ( 'NONE',  ( 0.000000000000000000, 0.000000000000000000, 1.000000000000000000 ) ) ;
#13772 = DIRECTION ( 'NONE',  ( 0.000000000000000000, 1.000000000000000000, 0.000000000000000000 ) ) ;
#13773 = EDGE_CURVE ( 'NONE', #28244, #71578, #103947, .T. ) ;
#13774 = DIRECTION ( 'NONE',  ( 1.000000000000000000, 0.000000000000000000, 0.000000000000000000 ) ) ;
#13775 = CARTESIAN_POINT ( 'NONE',  ( 1.682308682979501313, 193.8891875672830452, -1.345798224303713653 ) ) ;
#13776 = DIRECTION ( 'NONE',  ( 0.000000000000000000, -1.000000000000000000, 0.000000000000000000 ) ) ;
#13777 = CIRCLE ( 'NONE', #87918, 3.000000000000000000 ) ;
#13778 = LINE ( 'NONE', #94683, #109258 ) ;
#13779 = FACE_BOUND ( 'NONE', #4594, .T. ) ;
#13780 = CC_DESIGN_PERSON_AND_ORGANIZATION_ASSIGNMENT ( #57788, #28581, ( #17653 ) ) ;
#13781 = LINE ( 'NONE', #14443, #19900 ) ;
#13782 = AXIS2_PLACEMENT_3D ( 'NONE', #70198, #90085, #78174 ) ;
#13783 = CARTESIAN_POINT ( 'NONE',  ( 158.4999999999999147, -35.50000000000000711, 1.500000000000000000 ) ) ;
#13784 = AXIS2_PLACEMENT_3D ( 'NONE', #56220, #17069, #5795 ) ;
#13785 = EDGE_CURVE ( 'NONE', #125603, #84984, #93350, .T. ) ;
#13787 = VERTEX_POINT ( 'NONE', #94641 ) ;
#13786 = CARTESIAN_POINT ( 'NONE',  ( 159.9999999999999432, 120.0000000000000000, 3.500000000000000000 ) ) ;
#13788 = LINE ( 'NONE', #94038, #103610 ) ;
#13789 = ORIENTED_EDGE ( 'NONE', *, *, #13972, .T. ) ;
#13790 = CARTESIAN_POINT ( 'NONE',  ( 0.000000000000000000, 0.000000000000000000, 0.000000000000000000 ) ) ;
#13791 = ORIENTED_EDGE ( 'NONE', *, *, #10085, .T. ) ;
#13792 = VECTOR ( 'NONE', #84133, 1000.000000000000000 ) ;
#13793 = CARTESIAN_POINT ( 'NONE',  ( 3.255887450012056927, 1290.000000000000000, 4.528679659987943751 ) ) ;
#13794 = EDGE_CURVE ( 'NONE', #97833, #48563, #71093, .T. ) ;
#13795 = ADVANCED_FACE ( 'NONE', ( #15068 ), #106560, .F. ) ;
#13796 = LINE ( 'NONE', #33695, #97434 ) ;
#13797 = DIRECTION ( 'NONE',  ( -1.000000000000000000, 0.000000000000000000, 0.000000000000000000 ) ) ;
#13798 = CARTESIAN_POINT ( 'NONE',  ( 8.500000000000000000, 50.00000000000000000, -2.500000000050000004 ) ) ;
#13799 = ORIENTED_EDGE ( 'NONE', *, *, #118438, .T. ) ;
#13800 = PLANE ( 'NONE',  #127692 ) ;
#13801 = ADVANCED_FACE ( 'NONE', ( #25667 ), #15714, .F. ) ;
#13802 = EDGE_CURVE ( 'NONE', #124991, #111582, #5347, .T. ) ;
#13803 = DIRECTION ( 'NONE',  ( -0.7071067811865470176, 0.000000000000000000, -0.7071067811865480168 ) ) ;
#13804 = DIRECTION ( 'NONE',  ( 1.000000000000000000, 0.000000000000000000, 0.000000000000000000 ) ) ;
#13805 = DIRECTION ( 'NONE',  ( 1.000000000000000000, 0.000000000000000000, 0.000000000000000000 ) ) ;
#13806 = DIRECTION ( 'NONE',  ( 0.000000000000000000, -1.000000000000000000, 0.000000000000000000 ) ) ;
#13808 = ORIENTED_EDGE ( 'NONE', *, *, #53489, .T. ) ;
#13807 = CARTESIAN_POINT ( 'NONE',  ( 9.199999999899999281, -10.00000000000000000, 3.300000000099999831 ) ) ;
#13810 = ADVANCED_FACE ( 'NONE', ( #105898 ), #66773, .T. ) ;
#13809 = ITEM_DEFINED_TRANSFORMATION ( 'NONE', 'NONE', #128285,  #30437 ) ;
#13811 = CYLINDRICAL_SURFACE ( 'NONE', #107343, 1.500000000000001332 ) ;
#13812 = CARTESIAN_POINT ( 'NONE',  ( 4.917588399999999638, 10.00000000000000000, 8.200000000000001066 ) ) ;
#13813 = ORIENTED_EDGE ( 'NONE', *, *, #131110, .F. ) ;
#13814 = VECTOR ( 'NONE', #98626, 1000.000000000000000 ) ;
#13815 = DIRECTION ( 'NONE',  ( -0.000000000000000000, -0.000000000000000000, 1.000000000000000000 ) ) ;
#13816 = ORIENTED_EDGE ( 'NONE', *, *, #114676, .F. ) ;
#13817 = LINE ( 'NONE', #85445, #27672 ) ;
#13818 = DIRECTION ( 'NONE',  ( 1.000000000000000000, 0.000000000000000000, 1.256612001954149349E-10 ) ) ;
#13819 = CARTESIAN_POINT ( 'NONE',  ( 3.858794200000000174, 575.0000000000000000, 8.200000000000001066 ) ) ;
#13820 = ORIENTED_EDGE ( 'NONE', *, *, #33344, .T. ) ;
#13821 = LINE ( 'NONE', #72239, #110470 ) ;
#13822 = FACE_OUTER_BOUND ( 'NONE', #20629, .T. ) ;
#13824 = VERTEX_POINT ( 'NONE', #97919 ) ;
#13823 = UNCERTAINTY_MEASURE_WITH_UNIT (LENGTH_MEASURE( 1.000000000000000082E-05 ), #123002, 'distance_accuracy_value', 'NONE');
#13825 = CARTESIAN_POINT ( 'NONE',  ( 38.49999999999992184, 27.49999999999999645, 3.500000000000000000 ) ) ;
#13826 = CYLINDRICAL_SURFACE ( 'NONE', #126966, 0.8324116099999999685 ) ;
#13827 = CYLINDRICAL_SURFACE ( 'NONE', #51580, 2.150000000000000799 ) ;
#13828 = LINE ( 'NONE', #64240, #53164 ) ;
#13829 = FACE_OUTER_BOUND ( 'NONE', #47009, .T. ) ;
#13830 = EDGE_CURVE ( 'NONE', #81921, #83786, #128442, .T. ) ;
#13831 = EDGE_CURVE ( 'NONE', #64888, #101648, #102750, .T. ) ;
#13832 = VECTOR ( 'NONE', #52716, 1000.000000000000000 ) ;
#13833 = CARTESIAN_POINT ( 'NONE',  ( 13.67335450594798729, -12.09498193872561167, -5.739406989843885754 ) ) ;
#13834 = ORIENTED_EDGE ( 'NONE', *, *, #91149, .F. ) ;
#13835 = ADVANCED_FACE ( 'NONE', ( #47531 ), #46215, .F. ) ;
#13836 = LOCAL_TIME ( 10, 2, 9.000000000000000000, #34498 ) ;
#13837 = PLANE ( 'NONE',  #21997 ) ;
#13838 = VERTEX_POINT ( 'NONE', #86669 ) ;
#13839 = CIRCLE ( 'NONE', #39320, 0.8000000000000003775 ) ;
#13840 = ORIENTED_EDGE ( 'NONE', *, *, #93615, .T. ) ;
#13842 = AXIS2_PLACEMENT_3D ( 'NONE', #28851, #100442, #79902 ) ;
#13841 = FACE_BOUND ( 'NONE', #104877, .T. ) ;
#13843 = VERTEX_POINT ( 'NONE', #127131 ) ;
#13844 = DIRECTION ( 'NONE',  ( 0.000000000000000000, -1.000000000000000000, 0.000000000000000000 ) ) ;
#13845 = CARTESIAN_POINT ( 'NONE',  ( 118.4999999999998863, 48.49999999999998579, 3.500000000000000000 ) ) ;
#13846 = ORIENTED_EDGE ( 'NONE', *, *, #71029, .T. ) ;
#13848 = DIRECTION ( 'NONE',  ( 0.000000000000000000, -1.000000000000000000, 0.000000000000000000 ) ) ;
#13847 = FACE_OUTER_BOUND ( 'NONE', #115926, .T. ) ;
#13849 = DIRECTION ( 'NONE',  ( -0.7071067811865470176, 0.000000000000000000, 0.7071067811865480168 ) ) ;
#13850 = EDGE_CURVE ( 'NONE', #87691, #5569, #56175, .T. ) ;
#13851 = LINE ( 'NONE', #4566, #123883 ) ;
#13852 = FACE_OUTER_BOUND ( 'NONE', #105126, .T. ) ;
#13853 = CYLINDRICAL_SURFACE ( 'NONE', #97049, 0.2999999999999999334 ) ;
#13854 = VECTOR ( 'NONE', #113093, 1000.000000000000000 ) ;
#13855 = ORIENTED_EDGE ( 'NONE', *, *, #28775, .T. ) ;
#13856 = VECTOR ( 'NONE', #7187, 1000.000000000000000 ) ;
#13857 = ORIENTED_EDGE ( 'NONE', *, *, #72691, .T. ) ;
#13858 = CIRCLE ( 'NONE', #113342, 2.750000000000002665 ) ;
#13859 = CARTESIAN_POINT ( 'NONE',  ( 3.650000000000000355, 500.0000000000000000, 8.200000000000001066 ) ) ;
#13860 = CARTESIAN_POINT ( 'NONE',  ( 0.3047485981300955826, 197.3048333892811002, -2.133185547627179268 ) ) ;
#13861 = VECTOR ( 'NONE', #14413, 1000.000000000000000 ) ;
#13862 = ORIENTED_EDGE ( 'NONE', *, *, #84480, .F. ) ;
#13863 = CARTESIAN_POINT ( 'NONE',  ( -141.5000000000000284, 63.50000000000000000, 1.500000000000000000 ) ) ;
#13864 = ORIENTED_EDGE ( 'NONE', *, *, #130345, .T. ) ;
#13865 = CARTESIAN_POINT ( 'NONE',  ( 4.528679659999999885, 10.00000000000000000, -3.255887450000000349 ) ) ;
#13866 = DIRECTION ( 'NONE',  ( 0.000000000000000000, 1.000000000000000000, 0.000000000000000000 ) ) ;
#13867 = CARTESIAN_POINT ( 'NONE',  ( 58.49999999999991473, 75.50000000000000000, 3.500000000000000000 ) ) ;
#13868 = ORIENTED_EDGE ( 'NONE', *, *, #67136, .F. ) ;
#13869 = ADVANCED_FACE ( 'NONE', ( #85363 ), #45561, .F. ) ;
#13870 = VECTOR ( 'NONE', #97211, 1000.000000000000000 ) ;
#13871 = VECTOR ( 'NONE', #5634, 1000.000000000000000 ) ;
#13872 = DIRECTION ( 'NONE',  ( 0.000000000000000000, 0.000000000000000000, 1.000000000000000000 ) ) ;
#13873 = ORIENTED_EDGE ( 'NONE', *, *, #122696, .T. ) ;
#13874 = ORIENTED_EDGE ( 'NONE', *, *, #77511, .T. ) ;
#13875 = CARTESIAN_POINT ( 'NONE',  ( -4.917588399999999638, -10.00000000000000000, 7.367588389999999876 ) ) ;
#13876 = CARTESIAN_POINT ( 'NONE',  ( -10.00000000000000000, -10.00000000000000000, -8.000000000000000000 ) ) ;
#13877 = AXIS2_PLACEMENT_3D ( 'NONE', #69385, #120427, #109815 ) ;
#13878 = EDGE_CURVE ( 'NONE', #97040, #89889, #36924, .T. ) ;
#13880 = ORIENTED_EDGE ( 'NONE', *, *, #108574, .F. ) ;
#13879 = AXIS2_PLACEMENT_3D ( 'NONE', #104887, #73743, #43251 ) ;
#13881 = DIRECTION ( 'NONE',  ( -0.7071067811865480168, 0.000000000000000000, 0.7071067811865470176 ) ) ;
#13882 = VERTEX_POINT ( 'NONE', #115826 ) ;
#13883 = EDGE_CURVE ( 'NONE', #33928, #55101, #108513, .T. ) ;
#13884 = EDGE_CURVE ( 'NONE', #5404, #91079, #85814, .T. ) ;
#13885 = AXIS2_PLACEMENT_3D ( 'NONE', #62505, #125462, #113538 ) ;
#13886 = EDGE_LOOP ( 'NONE', ( #108818, #29821, #9965, #73899 ) ) ;
#13887 = ORIENTED_EDGE ( 'NONE', *, *, #103105, .F. ) ;
#13888 = EDGE_LOOP ( 'NONE', ( #38696, #21035, #90571, #98682 ) ) ;
#13889 = CARTESIAN_POINT ( 'NONE',  ( -8.200000000000001066, -10.00000000000000000, 4.917588399999999638 ) ) ;
#13891 = CARTESIAN_POINT ( 'NONE',  ( -58.50000000000006395, 60.50000000000000000, 1.500000000000000000 ) ) ;
#13890 = DIRECTION ( 'NONE',  ( 0.000000000000000000, -1.000000000000000000, -6.842277657836020854E-49 ) ) ;
#13892 = ORIENTED_EDGE ( 'NONE', *, *, #15809, .F. ) ;
#13893 = AXIS2_PLACEMENT_3D ( 'NONE', #76374, #48479, #116801 ) ;
#13894 = DIRECTION ( 'NONE',  ( -1.000000000000000000, -0.000000000000000000, -0.000000000000000000 ) ) ;
#13896 = ORIENTED_EDGE ( 'NONE', *, *, #26997, .F. ) ;
#13895 = ADVANCED_FACE ( 'NONE', ( #35600 ), #78023, .F. ) ;
#13897 = CARTESIAN_POINT ( 'NONE',  ( -7.367588389999999876, -10.00000000000000000, -4.917588399999999638 ) ) ;
#13899 = ORIENTED_EDGE ( 'NONE', *, *, #43799, .F. ) ;
#13898 = PLANE ( 'NONE',  #129150 ) ;
#13900 = CARTESIAN_POINT ( 'NONE',  ( 108.0000000000000284, 40.00000000000000000, 3.000000000000000000 ) ) ;
#13901 = CYLINDRICAL_SURFACE ( 'NONE', #99160, 4.999999999999997335 ) ;
#13903 = EDGE_CURVE ( 'NONE', #58224, #44902, #119695, .T. ) ;
#13902 = DIRECTION ( 'NONE',  ( 0.000000000000000000, -0.000000000000000000, 1.000000000000000000 ) ) ;
#13904 = ORIENTED_EDGE ( 'NONE', *, *, #81085, .T. ) ;
#13905 = DIRECTION ( 'NONE',  ( 0.000000000000000000, 0.000000000000000000, 1.000000000000000000 ) ) ;
#13906 = VECTOR ( 'NONE', #103849, 1000.000000000000000 ) ;
#13907 = VERTEX_POINT ( 'NONE', #27629 ) ;
#13908 = CYLINDRICAL_SURFACE ( 'NONE', #96588, 0.8324116099999999685 ) ;
#13909 = DIRECTION ( 'NONE',  ( 0.7697511313200602334, -0.3420201433256693235, -0.5389855446957515506 ) ) ;
#13910 = ORIENTED_EDGE ( 'NONE', *, *, #34081, .T. ) ;
#13911 = PERSON_AND_ORGANIZATION ( #12420, #27707 ) ;
#13912 = ORIENTED_EDGE ( 'NONE', *, *, #131110, .T. ) ;
#13913 = EDGE_LOOP ( 'NONE', ( #27585, #48095 ) ) ;
#13914 = CARTESIAN_POINT ( 'NONE',  ( 1.249999999999987121, -102.9999999999999289, 6.500000000000005329 ) ) ;
#13915 = FACE_OUTER_BOUND ( 'NONE', #82532, .T. ) ;
#13916 = APPROVAL_ROLE ( '' ) ;
#13917 = DIRECTION ( 'NONE',  ( 0.000000000000000000, 0.000000000000000000, 1.000000000000000000 ) ) ;
#13918 = ORIENTED_EDGE ( 'NONE', *, *, #71940, .T. ) ;
#13919 = ORIENTED_EDGE ( 'NONE', *, *, #114441, .F. ) ;
#13920 = DIRECTION ( 'NONE',  ( 0.000000000000000000, -0.000000000000000000, 1.000000000000000000 ) ) ;
#13921 = CARTESIAN_POINT ( 'NONE',  ( 38.49999999999992184, 24.49999999999999289, 3.500000000000000000 ) ) ;
#13922 = DIRECTION ( 'NONE',  ( 0.000000000000000000, -1.000000000000000000, 0.000000000000000000 ) ) ;
#13923 = EDGE_CURVE ( 'NONE', #78885, #16861, #32675, .T. ) ;
#13924 = CARTESIAN_POINT ( 'NONE',  ( -161.5000000000000284, 36.49999999999999289, 3.500000000000000000 ) ) ;
#13925 = CARTESIAN_POINT ( 'NONE',  ( -218.9999999999999432, 2.014999999999998348, -97.99999999999998579 ) ) ;
#13926 = ORIENTED_EDGE ( 'NONE', *, *, #68698, .F. ) ;
#13927 = VECTOR ( 'NONE', #21400, 1000.000000000000000 ) ;
#13928 = DIRECTION ( 'NONE',  ( 0.000000000000000000, 1.000000000000000000, 0.000000000000000000 ) ) ;
#13929 = CARTESIAN_POINT ( 'NONE',  ( 4.528679656440360191, -10.00000000000000000, 3.255887453559640043 ) ) ;
#13930 = CARTESIAN_POINT ( 'NONE',  ( -3.650000005008525505, 1290.000000000000000, 1.134567110000000101 ) ) ;
#13931 = CARTESIAN_POINT ( 'NONE',  ( 0.000000000000000000, 15.00000000000000178, 0.000000000000000000 ) ) ;
#13932 = EDGE_CURVE ( 'NONE', #98055, #107621, #48183, .T. ) ;
#13933 = DIRECTION ( 'NONE',  ( 1.000000000000000000, 0.000000000000000000, 0.000000000000000000 ) ) ;
#13935 = VECTOR ( 'NONE', #110827, 1000.000000000000000 ) ;
#13934 = SECURITY_CLASSIFICATION ( '', '', #20331 ) ;
#13936 = DIRECTION ( 'NONE',  ( 0.000000000000000000, -0.000000000000000000, -1.000000000000000000 ) ) ;
#13937 = CARTESIAN_POINT ( 'NONE',  ( 6.778984499999999969, -10.00000000000000000, 5.506192289999999545 ) ) ;
#13938 = AXIS2_PLACEMENT_3D ( 'NONE', #75863, #125615, #64598 ) ;
#13939 = VECTOR ( 'NONE', #73059, 1000.000000000000000 ) ;
#13940 = DIRECTION ( 'NONE',  ( 1.000000000000000000, 0.000000000000000000, 0.000000000000000000 ) ) ;
#13941 = EDGE_LOOP ( 'NONE', ( #115451, #9801, #25150, #103957, #82810, #22309, #124731, #12611 ) ) ;
#13942 = VERTEX_POINT ( 'NONE', #50136 ) ;
#13943 = EDGE_CURVE ( 'NONE', #40185, #81310, #71054, .T. ) ;
#13944 = CARTESIAN_POINT ( 'NONE',  ( 3.978746919022229989, 10.00000000000000000, 2.500000000099976916 ) ) ;
#13945 = DIRECTION ( 'NONE',  ( 1.000000000000000000, 0.000000000000000000, 0.000000000000000000 ) ) ;
#13946 = EDGE_CURVE ( 'NONE', #82924, #80547, #38235, .T. ) ;
#13949 = EDGE_CURVE ( 'NONE', #67729, #94411, #129094, .T. ) ;
#13948 = CARTESIAN_POINT ( 'NONE',  ( 3.650000000000000355, 127.7722752699432789, 1.134567109999999879 ) ) ;
#13947 = AXIS2_PLACEMENT_3D ( 'NONE', #70562, #102991, #42655 ) ;
#13952 = ORIENTED_EDGE ( 'NONE', *, *, #28753, .F. ) ;
#13951 = ORIENTED_EDGE ( 'NONE', *, *, #124118, .T. ) ;
#13950 = CARTESIAN_POINT ( 'NONE',  ( 1.499999999999945821, 51.49999999999999289, 3.500000000000000000 ) ) ;
#13953 = ADVANCED_FACE ( 'NONE', ( #131049 ), #60103, .F. ) ;
#13954 = CARTESIAN_POINT ( 'NONE',  ( -5.028378249492496899, -3.973596474847456594, -1.219673682132577319 ) ) ;
#13955 = AXIS2_PLACEMENT_3D ( 'NONE', #32530, #124026, #103466 ) ;
#13956 = ADVANCED_FACE ( 'NONE', ( #109162 ), #73135, .F. ) ;
#13957 = ORIENTED_EDGE ( 'NONE', *, *, #22373, .F. ) ;
#13958 = AXIS2_PLACEMENT_3D ( 'NONE', #66950, #64988, #4635 ) ;
#13959 = DIRECTION ( 'NONE',  ( 1.000000000000000000, -0.000000000000000000, -0.000000000000000000 ) ) ;
#13960 = CARTESIAN_POINT ( 'NONE',  ( 3.858794200000000174, 490.0000000000000000, 8.200000000000001066 ) ) ;
#13962 = DIRECTION ( 'NONE',  ( -0.000000000000000000, 1.000000000000000000, -0.000000000000000000 ) ) ;
#13961 = CIRCLE ( 'NONE', #52015, 1.499999999999973577 ) ;
#13963 = ORIENTED_EDGE ( 'NONE', *, *, #77934, .T. ) ;
#13964 = DIRECTION ( 'NONE',  ( 1.000000000000000000, -0.000000000000000000, -0.000000000000000000 ) ) ;
#13965 = EDGE_CURVE ( 'NONE', #116183, #38226, #89935, .T. ) ;
#13966 = VECTOR ( 'NONE', #88426, 1000.000000000000000 ) ;
#13967 = CIRCLE ( 'NONE', #37271, 0.8324116040999999244 ) ;
#13968 = CYLINDRICAL_SURFACE ( 'NONE', #30528, 3.000000000000000000 ) ;
#13969 = CARTESIAN_POINT ( 'NONE',  ( 64.00000000000000000, 0.000000000000000000, -44.50000000000000000 ) ) ;
#13971 = EDGE_LOOP ( 'NONE', ( #61145, #98129, #102454, #51993 ) ) ;
#13970 = CARTESIAN_POINT ( 'NONE',  ( 15.25000000000000711, 0.000000000000000000, 0.000000000000000000 ) ) ;
#13972 = EDGE_CURVE ( 'NONE', #79238, #122999, #123535, .T. ) ;
#13973 = AXIS2_PLACEMENT_3D ( 'NONE', #44428, #14573, #72327 ) ;
#13974 = CARTESIAN_POINT ( 'NONE',  ( 0.000000000000000000, -1.178949249685215861, 2.041999999999997595 ) ) ;
#13975 = ORIENTED_EDGE ( 'NONE', *, *, #50002, .F. ) ;
#13976 = CARTESIAN_POINT ( 'NONE',  ( 158.4999999999998579, 24.49999999999999289, 1.500000000000000000 ) ) ;
#13978 = ORIENTED_EDGE ( 'NONE', *, *, #44205, .T. ) ;
#13977 = CIRCLE ( 'NONE', #9731, 2.999999994999990260 ) ;
#13979 = VERTEX_POINT ( 'NONE', #79990 ) ;
#13980 = DIRECTION ( 'NONE',  ( -1.000000000000000000, -0.000000000000000000, -0.000000000000000000 ) ) ;
#13981 = CARTESIAN_POINT ( 'NONE',  ( -138.5000000000000284, 63.50000000000000000, 3.500000000000000000 ) ) ;
#13982 = DIRECTION ( 'NONE',  ( 2.083973187227418617E-15, 0.000000000000000000, -1.000000000000000000 ) ) ;
#13983 = ORIENTED_EDGE ( 'NONE', *, *, #69271, .F. ) ;
#13985 = ORIENTED_EDGE ( 'NONE', *, *, #97493, .T. ) ;
#13984 = CARTESIAN_POINT ( 'NONE',  ( 9.199999999899999281, 570.0000000000001137, 2.500000000099997788 ) ) ;
#13986 = CARTESIAN_POINT ( 'NONE',  ( 9.199999999899999281, 260.0000000000000000, 2.500000000099997788 ) ) ;
#13987 = CYLINDRICAL_SURFACE ( 'NONE', #7358, 2.499999999999997780 ) ;
#13988 = ORIENTED_EDGE ( 'NONE', *, *, #95235, .T. ) ;
#13989 = DIRECTION ( 'NONE',  ( -0.000000000000000000, -0.000000000000000000, 1.000000000000000000 ) ) ;
#13990 = CARTESIAN_POINT ( 'NONE',  ( -190.7500000000000284, 3.980102097228913516E-16, 3.000000000000000000 ) ) ;
#13991 = LINE ( 'NONE', #55780, #31959 ) ;
#13992 = CARTESIAN_POINT ( 'NONE',  ( 17.64999999999999858, -0.7500000000000000000, -3.367778697655220026E-16 ) ) ;
#13993 = ADVANCED_FACE ( 'NONE', ( #58790 ), #112915, .F. ) ;
#13994 = FACE_OUTER_BOUND ( 'NONE', #80814, .T. ) ;
#13996 = ORIENTED_EDGE ( 'NONE', *, *, #80920, .F. ) ;
#13995 = EDGE_CURVE ( 'NONE', #82729, #66274, #19644, .T. ) ;
#13997 = CIRCLE ( 'NONE', #71188, 0.7999999999999986011 ) ;
#13998 = DIRECTION ( 'NONE',  ( 1.000000000000000000, 0.000000000000000000, 0.000000000000000000 ) ) ;
#13999 = ORIENTED_EDGE ( 'NONE', *, *, #10441, .F. ) ;
#14000 = ADVANCED_FACE ( 'NONE', ( #99892 ), #8384, .F. ) ;
#14001 = LINE ( 'NONE', #35859, #36798 ) ;
#14002 = CARTESIAN_POINT ( 'NONE',  ( -5.363878188576772565, 325.0000000000000000, 2.500000000099998676 ) ) ;
#14004 = ORIENTED_EDGE ( 'NONE', *, *, #100667, .F. ) ;
#14003 = EDGE_CURVE ( 'NONE', #24529, #56113, #79487, .T. ) ;
#14005 = ADVANCED_FACE ( 'NONE', ( #93025 ), #82436, .T. ) ;
#14006 = ORIENTED_EDGE ( 'NONE', *, *, #57608, .T. ) ;
#14007 = LINE ( 'NONE', #124758, #41486 ) ;
#14008 = EDGE_LOOP ( 'NONE', ( #98735, #39856, #70029, #105527 ) ) ;
#14009 = CARTESIAN_POINT ( 'NONE',  ( 3.255887453559640488, 377.0000000000000000, -4.528679656440359302 ) ) ;
#14010 = DIRECTION ( 'NONE',  ( 0.000000000000000000, 0.000000000000000000, 1.000000000000000000 ) ) ;
#14011 = FACE_OUTER_BOUND ( 'NONE', #77518, .T. ) ;
#14012 = VECTOR ( 'NONE', #97160, 1000.000000000000000 ) ;
#14013 = EDGE_CURVE ( 'NONE', #20905, #100611, #42634, .T. ) ;
#14014 = CARTESIAN_POINT ( 'NONE',  ( -3.799999999999999822, 0.000000000000000000, -10.00000000000000000 ) ) ;
#14015 = CARTESIAN_POINT ( 'NONE',  ( 8.200000000050000182, 1290.000000000000000, 2.799999999999999822 ) ) ;
#14016 = DIRECTION ( 'NONE',  ( -0.000000000000000000, -0.000000000000000000, 1.000000000000000000 ) ) ;
#14017 = CARTESIAN_POINT ( 'NONE',  ( 3.978746919022191797, 10.00000000000000000, 2.500000000099902309 ) ) ;
#14018 = ORIENTED_EDGE ( 'NONE', *, *, #90368, .T. ) ;
#14019 = VECTOR ( 'NONE', #10643, 1000.000000000000000 ) ;
#14020 = ORIENTED_EDGE ( 'NONE', *, *, #126915, .T. ) ;
#14021 = FACE_BOUND ( 'NONE', #64168, .T. ) ;
#14022 = ORIENTED_EDGE ( 'NONE', *, *, #3200, .F. ) ;
#14023 = CARTESIAN_POINT ( 'NONE',  ( 9.184850993605147944E-16, 1.000000000000004441, -7.500000000000000000 ) ) ;
#14025 = VECTOR ( 'NONE', #9226, 1000.000000000000000 ) ;
#14024 = CC_DESIGN_SECURITY_CLASSIFICATION ( #122032, ( #131286 ) ) ;
#14026 = EDGE_LOOP ( 'NONE', ( #121821, #86500, #101749, #44463 ) ) ;
#14027 = EDGE_CURVE ( 'NONE', #71427, #105891, #13858, .T. ) ;
#14028 = AXIS2_PLACEMENT_3D ( 'NONE', #31798, #112677, #123301 ) ;
#14029 = CARTESIAN_POINT ( 'NONE',  ( -66.12718911081792328, 6.419808160380545914, 47.50000000000000711 ) ) ;
#14030 = DIRECTION ( 'NONE',  ( -0.000000000000000000, 0.000000000000000000, -1.000000000000000000 ) ) ;
#14031 = VERTEX_POINT ( 'NONE', #69390 ) ;
#14034 = ADVANCED_FACE ( 'NONE', ( #109822 ), #18995, .T. ) ;
#14033 = DIRECTION ( 'NONE',  ( 0.000000000000000000, 1.000000000000000000, 0.000000000000000000 ) ) ;
#14032 = DIRECTION ( 'NONE',  ( 0.000000000000000000, -0.000000000000000000, 1.000000000000000000 ) ) ;
#14035 = ORIENTED_EDGE ( 'NONE', *, *, #8673, .F. ) ;
#14036 = ORIENTED_EDGE ( 'NONE', *, *, #36150, .T. ) ;
#14037 = CARTESIAN_POINT ( 'NONE',  ( -8.572527594031471415E-15, 70.00000000000000000, -10.00000000000000000 ) ) ;
#14038 = AXIS2_PLACEMENT_3D ( 'NONE', #55036, #54379, #44422 ) ;
#14039 = ORIENTED_EDGE ( 'NONE', *, *, #4154, .F. ) ;
#14040 = CIRCLE ( 'NONE', #102925, 2.599999999999991207 ) ;
#14041 = ADVANCED_FACE ( 'NONE', ( #15410 ), #93671, .T. ) ;
#14042 = ORIENTED_EDGE ( 'NONE', *, *, #11700, .T. ) ;
#14043 = CARTESIAN_POINT ( 'NONE',  ( 119.9999999999999432, 132.0000000000000000, 3.500000000000000000 ) ) ;
#14044 = VECTOR ( 'NONE', #13767, 1000.000000000000000 ) ;
#14045 = ORIENTED_EDGE ( 'NONE', *, *, #90794, .T. ) ;
#14046 = AXIS2_PLACEMENT_3D ( 'NONE', #35112, #23864, #106067 ) ;
#14047 = ORIENTED_EDGE ( 'NONE', *, *, #128491, .T. ) ;
#14048 = DIRECTION ( 'NONE',  ( 0.000000000000000000, -1.000000000000000000, 0.000000000000000000 ) ) ;
#14049 = FACE_OUTER_BOUND ( 'NONE', #119824, .T. ) ;
#14050 = ORIENTED_EDGE ( 'NONE', *, *, #110411, .F. ) ;
#14051 = CARTESIAN_POINT ( 'NONE',  ( 3.650000004999999881, 10.00000000000000000, -1.134567109999999879 ) ) ;
#14052 = VERTEX_POINT ( 'NONE', #33324 ) ;
#14053 = DIRECTION ( 'NONE',  ( 1.000000000000000000, 0.000000000000000000, 0.000000000000000000 ) ) ;
#14054 = DIRECTION ( 'NONE',  ( 0.000000000000000000, 1.000000000000000000, 0.000000000000000000 ) ) ;
#14055 = COORDINATED_UNIVERSAL_TIME_OFFSET ( 1, 0, .AHEAD. ) ;
#14056 = ORIENTED_EDGE ( 'NONE', *, *, #113503, .T. ) ;
#14057 = ADVANCED_BREP_SHAPE_REPRESENTATION ( '', ( #55353, #30437 ), #12651 ) ;
#14058 = AXIS2_PLACEMENT_3D ( 'NONE', #11931, #58770, #107838 ) ;
#14059 = CARTESIAN_POINT ( 'NONE',  ( 3.000000000000000000, 2.867340057913846840E-15, -1.443375672974066548 ) ) ;
#14061 = ORIENTED_EDGE ( 'NONE', *, *, #60542, .T. ) ;
#14060 = DIRECTION ( 'NONE',  ( 1.000000000000000000, 0.000000000000000000, 0.000000000000000000 ) ) ;
#14062 = DIRECTION ( 'NONE',  ( 0.000000000000000000, -1.000000000000000000, 0.000000000000000000 ) ) ;
#14063 = DIRECTION ( 'NONE',  ( 0.000000000000000000, 1.000000000000000000, 0.000000000000000000 ) ) ;
#14065 = EDGE_CURVE ( 'NONE', #106386, #52229, #4795, .T. ) ;
#14064 = CARTESIAN_POINT ( 'NONE',  ( 225.9999999999998579, 5.000000000000000000, -135.0000000000000568 ) ) ;
#14066 = AXIS2_PLACEMENT_3D ( 'NONE', #54232, #3817, #74776 ) ;
#14067 = ORIENTED_EDGE ( 'NONE', *, *, #111741, .T. ) ;
#14068 = CARTESIAN_POINT ( 'NONE',  ( -33.50000000000005684, 0.000000000000000000, 75.50000000000001421 ) ) ;
#14069 = CIRCLE ( 'NONE', #31021, 0.2999999999999999334 ) ;
#14070 = VERTEX_POINT ( 'NONE', #74441 ) ;
#14071 = ORIENTED_EDGE ( 'NONE', *, *, #106757, .F. ) ;
#14072 = CARTESIAN_POINT ( 'NONE',  ( 5.506192294169410140, 30.00000000000000000, 6.778984495830589374 ) ) ;
#14073 = CARTESIAN_POINT ( 'NONE',  ( 18.49999999999996092, -35.50000000000000711, 3.500000000000000000 ) ) ;
#14074 = DATE_AND_TIME ( #86336, #51074 ) ;
#14075 = EDGE_LOOP ( 'NONE', ( #90088, #125863, #68510, #71715 ) ) ;
#14076 = DIRECTION ( 'NONE',  ( 0.000000000000000000, 0.000000000000000000, 1.000000000000000000 ) ) ;
#14077 = CALENDAR_DATE ( 2023, 4, 9 ) ;
#14078 = CARTESIAN_POINT ( 'NONE',  ( -3.832667687381383637, 1219.202679047334186, 2.166991175294281202 ) ) ;
#14079 = ORIENTED_EDGE ( 'NONE', *, *, #115711, .T. ) ;
#14080 = ORIENTED_EDGE ( 'NONE', *, *, #123234, .T. ) ;
#14081 = CARTESIAN_POINT ( 'NONE',  ( 6.000000000000000000, -1.449999999999999956, -7.849999999999999645 ) ) ;
#14082 = DIRECTION ( 'NONE',  ( 0.000000000000000000, 0.000000000000000000, -1.000000000000000000 ) ) ;
#14083 = ADVANCED_FACE ( 'NONE', ( #55216 ), #65149, .T. ) ;
#14084 = DIRECTION ( 'NONE',  ( 0.000000000000000000, 1.000000000000000000, 6.632252617470395208E-11 ) ) ;
#14085 = LINE ( 'NONE', #33983, #73864 ) ;
#14086 = DIRECTION ( 'NONE',  ( 0.000000000000000000, 0.000000000000000000, -1.000000000000000000 ) ) ;
#14087 = AXIS2_PLACEMENT_3D ( 'NONE', #28726, #18115, #118903 ) ;
#14088 = CARTESIAN_POINT ( 'NONE',  ( 8.000000000000000000, -15.15000000000000036, 0.000000000000000000 ) ) ;
#14089 = CARTESIAN_POINT ( 'NONE',  ( 8.000000000000000000, 10.00000000000000000, 10.00000000000000000 ) ) ;
#14090 = CARTESIAN_POINT ( 'NONE',  ( -1.198395516910901959, 8.990643688350905549, -1.788431028981800397 ) ) ;
#14091 = SHAPE_REPRESENTATION ( '1003281_01', ( #30437 ), #100289 ) ;
#14092 = AXIS2_PLACEMENT_3D ( 'NONE', #46944, #67488, #115892 ) ;
#14093 = ADVANCED_FACE ( 'NONE', ( #25354 ), #12785, .F. ) ;
#14094 = DIRECTION ( 'NONE',  ( 0.000000000000000000, 0.000000000000000000, -1.000000000000000000 ) ) ;
#14095 = CARTESIAN_POINT ( 'NONE',  ( -1.134567110000009871, 10.00000000000000000, -6.649999999999999467 ) ) ;
#14096 = EDGE_LOOP ( 'NONE', ( #71885, #100133, #69231, #20290 ) ) ;
#14097 = VERTEX_POINT ( 'NONE', #43275 ) ;
#14098 = DIRECTION ( 'NONE',  ( 0.000000000000000000, 0.000000000000000000, 1.000000000000000000 ) ) ;
#14099 = CALENDAR_DATE ( 2023, 4, 9 ) ;
#14100 = CARTESIAN_POINT ( 'NONE',  ( -8.000000000000000000, 10.00000000000000000, -10.00000000000000000 ) ) ;
#14101 = AXIS2_PLACEMENT_3D ( 'NONE', #59996, #98465, #18879 ) ;
#14102 = ORIENTED_EDGE ( 'NONE', *, *, #6045, .F. ) ;
#14104 = EDGE_CURVE ( 'NONE', #131115, #1999, #65818, .T. ) ;
#14103 = CARTESIAN_POINT ( 'NONE',  ( 1.682308682979499537, 127.8891875672830452, -1.345798224303714541 ) ) ;
#14106 = ORIENTED_EDGE ( 'NONE', *, *, #104324, .T. ) ;
#14105 = CARTESIAN_POINT ( 'NONE',  ( 0.3040121265831508546, 131.3046654881648863, 2.133285118609715703 ) ) ;
#14107 = LINE ( 'NONE', #66492, #20591 ) ;
#14108 = EDGE_CURVE ( 'NONE', #126590, #25184, #14747, .T. ) ;
#14109 = CARTESIAN_POINT ( 'NONE',  ( 3.000000000000000000, 2.935248768560055677, -6.071532165918824830E-15 ) ) ;
#14110 = CARTESIAN_POINT ( 'NONE',  ( -78.50000000000002842, -8.500000000000007105, 1.500000000000000000 ) ) ;
#14111 = EDGE_CURVE ( 'NONE', #553, #65485, #20200, .T. ) ;
#14112 = EDGE_CURVE ( 'NONE', #115641, #95877, #75746, .T. ) ;
#14113 = CARTESIAN_POINT ( 'NONE',  ( -4.917588399999999638, -10.00000000000000000, -8.200000000000001066 ) ) ;
#14114 = CARTESIAN_POINT ( 'NONE',  ( -200.4999999999999716, 87.00000000000000000, 13.00000000000000000 ) ) ;
#14115 = DIRECTION ( 'NONE',  ( 0.000000000000000000, -0.000000000000000000, 1.000000000000000000 ) ) ;
#14116 = DIRECTION ( 'NONE',  ( 0.000000000000000000, 1.000000000000000000, 0.000000000000000000 ) ) ;
#14117 = AXIS2_PLACEMENT_3D ( 'NONE', #126968, #75900, #26168 ) ;
#14119 = ORIENTED_EDGE ( 'NONE', *, *, #85043, .F. ) ;
#14118 = CARTESIAN_POINT ( 'NONE',  ( 23.37499999999998579, 78.99999999999998579, 0.000000000000000000 ) ) ;
#14120 = CARTESIAN_POINT ( 'NONE',  ( 4.917588399999999638, 425.0000000000000000, 7.367588389999999876 ) ) ;
#14121 = EDGE_CURVE ( 'NONE', #118422, #19017, #106245, .T. ) ;
#14123 = VECTOR ( 'NONE', #9390, 1000.000000000000000 ) ;
#14122 = ORGANIZATION ( 'NAUO-ORG45', 'UNSPECIFIED', 'UNSPECIFIED' ) ;
#14124 = EDGE_CURVE ( 'NONE', #34855, #102581, #95649, .T. ) ;
#14125 = DIRECTION ( 'NONE',  ( -1.000000000000000000, -0.000000000000000000, -0.000000000000000000 ) ) ;
#14126 = VECTOR ( 'NONE', #91015, 1000.000000000000000 ) ;
#14127 = CARTESIAN_POINT ( 'NONE',  ( 8.200000000100001074, 150.0000000000000284, 2.799999999999999822 ) ) ;
#14129 = VERTEX_POINT ( 'NONE', #53237 ) ;
#14128 = CARTESIAN_POINT ( 'NONE',  ( 209.0000000000000000, -7.499999999999770850, 3.000000000000000000 ) ) ;
#14130 = CARTESIAN_POINT ( 'NONE',  ( 121.4999999999999432, -20.50000000000000355, 1.500000000000000000 ) ) ;
#14131 = EDGE_CURVE ( 'NONE', #60409, #32314, #34634, .T. ) ;
#14132 = DIRECTION ( 'NONE',  ( 0.000000000000000000, 0.000000000000000000, 1.000000000000000000 ) ) ;
#14133 = ORIENTED_EDGE ( 'NONE', *, *, #8439, .T. ) ;
#14134 = AXIS2_PLACEMENT_3D ( 'NONE', #62118, #22952, #112498 ) ;
#14135 = CARTESIAN_POINT ( 'NONE',  ( 10.00000000000000000, 7.739469089054519024, -3.299999999999999822 ) ) ;
#14136 = ORIENTED_EDGE ( 'NONE', *, *, #60690, .F. ) ;
#14137 = ORIENTED_EDGE ( 'NONE', *, *, #129553, .F. ) ;
#14138 = AXIS2_PLACEMENT_3D ( 'NONE', #59987, #99773, #100417 ) ;
#14139 = CARTESIAN_POINT ( 'NONE',  ( 101.4999999999999005, 51.49999999999999289, 3.500000000000000000 ) ) ;
#14140 = VECTOR ( 'NONE', #14629, 1000.000000000000000 ) ;
#14141 = CARTESIAN_POINT ( 'NONE',  ( 2.500000000100000008, 10.00000000000000000, 9.200000000000530420 ) ) ;
#14142 = VERTEX_POINT ( 'NONE', #124179 ) ;
#14143 = CARTESIAN_POINT ( 'NONE',  ( 26.24999999999999645, 634.7500000000004547, 0.000000000000000000 ) ) ;
#14144 = ORIENTED_EDGE ( 'NONE', *, *, #1829, .F. ) ;
#14145 = DIRECTION ( 'NONE',  ( 0.000000000000000000, 1.000000000000000000, 0.000000000000000000 ) ) ;
#14147 = ORIENTED_EDGE ( 'NONE', *, *, #89777, .F. ) ;
#14146 = CARTESIAN_POINT ( 'NONE',  ( -2.500000000100000008, 10.00000000000000000, -9.200000000000530420 ) ) ;
#14148 = CARTESIAN_POINT ( 'NONE',  ( 3.903198241013178471, 10.90179579679835875, -2.342786592766251008 ) ) ;
#14149 = VECTOR ( 'NONE', #21612, 1000.000000000000000 ) ;
#14150 = DIRECTION ( 'NONE',  ( 0.000000000000000000, 0.000000000000000000, 1.000000000000000000 ) ) ;
#14151 = DIRECTION ( 'NONE',  ( 0.000000000000000000, -1.000000000000000000, 0.000000000000000000 ) ) ;
#14152 = DIRECTION ( 'NONE',  ( 0.000000000000000000, 0.000000000000000000, -1.000000000000000000 ) ) ;
#14153 = AXIS2_PLACEMENT_3D ( 'NONE', #44913, #22399, #33649 ) ;
#14154 = EDGE_CURVE ( 'NONE', #480, #81901, #4140, .T. ) ;
#14155 = LINE ( 'NONE', #95718, #64238 ) ;
#14156 = EDGE_CURVE ( 'NONE', #31994, #63322, #85048, .T. ) ;
#14157 = EDGE_CURVE ( 'NONE', #74590, #97947, #104921, .T. ) ;
#14158 = ORIENTED_EDGE ( 'NONE', *, *, #111316, .F. ) ;
#14159 = PLANE ( 'NONE',  #18110 ) ;
#14160 = VERTEX_POINT ( 'NONE', #94321 ) ;
#14161 = DIRECTION ( 'NONE',  ( 1.000000000000000000, 0.000000000000000000, 0.000000000000000000 ) ) ;
#14162 = CIRCLE ( 'NONE', #88295, 2.000000000000000000 ) ;
#14163 = CARTESIAN_POINT ( 'NONE',  ( 3.885625541120345972, 1220.000000000000000, -2.300000000000013589 ) ) ;
#14164 = VECTOR ( 'NONE', #43309, 1000.000000000000000 ) ;
#14165 = CARTESIAN_POINT ( 'NONE',  ( 4.917588399999999638, 210.0000000000000284, 7.367588389999999876 ) ) ;
#14166 = LINE ( 'NONE', #54628, #42072 ) ;
#14167 = DIRECTION ( 'NONE',  ( -0.000000000000000000, -0.000000000000000000, -1.000000000000000000 ) ) ;
#14168 = ORIENTED_EDGE ( 'NONE', *, *, #67184, .T. ) ;
#14170 = CYLINDRICAL_SURFACE ( 'NONE', #24119, 0.8324116099999999685 ) ;
#14169 = CIRCLE ( 'NONE', #35279, 2.000000000000001776 ) ;
#14171 = LINE ( 'NONE', #44010, #49679 ) ;
#14172 = DIRECTION ( 'NONE',  ( 1.000000000000000000, -0.000000000000000000, -0.000000000000000000 ) ) ;
#14173 = ORIENTED_EDGE ( 'NONE', *, *, #96649, .T. ) ;
#14175 = CARTESIAN_POINT ( 'NONE',  ( 3.650000000000000355, 315.0000000000000000, 10.00000000000000000 ) ) ;
#14174 = AXIS2_PLACEMENT_3D ( 'NONE', #122015, #61678, #31166 ) ;
#14177 = ORIENTED_EDGE ( 'NONE', *, *, #126230, .F. ) ;
#14176 = CC_DESIGN_DATE_AND_TIME_ASSIGNMENT ( #23711, #13752, ( #54777 ) ) ;
#14178 = FACE_OUTER_BOUND ( 'NONE', #22063, .T. ) ;
#14179 = VERTEX_POINT ( 'NONE', #124840 ) ;
#14180 = PLANE ( 'NONE',  #125410 ) ;
#14181 = VERTEX_POINT ( 'NONE', #24038 ) ;
#14182 = CARTESIAN_POINT ( 'NONE',  ( -199.4999999999999432, 5.000000000000000000, -98.00000000000004263 ) ) ;
#14183 = VERTEX_POINT ( 'NONE', #54552 ) ;
#14185 = FACE_OUTER_BOUND ( 'NONE', #107287, .T. ) ;
#14184 = DIRECTION ( 'NONE',  ( -0.000000000000000000, 1.000000000000000000, -0.000000000000000000 ) ) ;
#14187 = EDGE_CURVE ( 'NONE', #36482, #79925, #66796, .T. ) ;
#14186 = CARTESIAN_POINT ( 'NONE',  ( 18.49999999999993250, 63.50000000000000000, 3.500000000000000000 ) ) ;
#14188 = ORIENTED_EDGE ( 'NONE', *, *, #94618, .T. ) ;
#14190 = FACE_OUTER_BOUND ( 'NONE', #29760, .T. ) ;
#14189 = DIRECTION ( 'NONE',  ( -0.000000000000000000, -0.000000000000000000, -1.000000000000000000 ) ) ;
#14191 = DIRECTION ( 'NONE',  ( -0.000000000000000000, -0.000000000000000000, 1.000000000000000000 ) ) ;
#14192 = AXIS2_PLACEMENT_3D ( 'NONE', #97338, #36994, #115897 ) ;
#14193 = ORIENTED_EDGE ( 'NONE', *, *, #104703, .F. ) ;
#14194 = DIRECTION ( 'NONE',  ( -0.000000000000000000, -1.000000000000000000, -0.000000000000000000 ) ) ;
#14195 = EDGE_CURVE ( 'NONE', #104394, #87008, #75087, .T. ) ;
#14196 = ORIENTED_EDGE ( 'NONE', *, *, #83728, .F. ) ;
#14197 = CARTESIAN_POINT ( 'NONE',  ( -2.065548411046868704, 2.013466492716859513, -0.6165152393026391842 ) ) ;
#14198 = PLANE ( 'NONE',  #13938 ) ;
#14199 = ORIENTED_EDGE ( 'NONE', *, *, #52886, .T. ) ;
#14200 = AXIS2_PLACEMENT_3D ( 'NONE', #75743, #75085, #116168 ) ;
#14201 = VERTEX_POINT ( 'NONE', #98257 ) ;
#14202 = LINE ( 'NONE', #93144, #59509 ) ;
#14203 = EDGE_CURVE ( 'NONE', #82423, #15069, #78367, .T. ) ;
#14204 = CARTESIAN_POINT ( 'NONE',  ( -3.469446951953614189E-15, 12.00000000000000000, 3.500000000000000000 ) ) ;
#14205 = ORIENTED_EDGE ( 'NONE', *, *, #45136, .T. ) ;
#14207 = LINE ( 'NONE', #42755, #103824 ) ;
#14206 = CARTESIAN_POINT ( 'NONE',  ( 8.500000000000000000, 10.00000000000000000, -2.500000000000000000 ) ) ;
#14208 = VERTEX_POINT ( 'NONE', #96948 ) ;
#14209 = LINE ( 'NONE', #13549, #27636 ) ;
#14210 = DATE_AND_TIME ( #54679, #43027 ) ;
#14211 = ORIENTED_EDGE ( 'NONE', *, *, #104791, .T. ) ;
#14213 = AXIS2_PLACEMENT_3D ( 'NONE', #42013, #30761, #122261 ) ;
#14212 = SECURITY_CLASSIFICATION ( '', '', #123911 ) ;
#14214 = ORIENTED_EDGE ( 'NONE', *, *, #81712, .T. ) ;
#14215 = LINE ( 'NONE', #64615, #1156 ) ;
#14216 = EDGE_CURVE ( 'NONE', #73430, #89071, #87015, .T. ) ;
#14217 = AXIS2_PLACEMENT_3D ( 'NONE', #41438, #61339, #8981 ) ;
#14218 = VERTEX_POINT ( 'NONE', #6099 ) ;
#14219 = CARTESIAN_POINT ( 'NONE',  ( -38.50000000000006395, 51.49999999999999289, 1.500000000000000000 ) ) ;
#14220 = CARTESIAN_POINT ( 'NONE',  ( 8.000000000000000000, 10.00000000000000000, 10.00000000000000000 ) ) ;
#14222 = EDGE_CURVE ( 'NONE', #89273, #55309, #98496, .T. ) ;
#14221 = DIRECTION ( 'NONE',  ( 1.000000000000000000, 0.000000000000000000, 0.000000000000000000 ) ) ;
#14223 = ORIENTED_EDGE ( 'NONE', *, *, #63302, .T. ) ;
#14224 = CARTESIAN_POINT ( 'NONE',  ( -57.50000000000000711, -14.99999999999998757, 3.000000000000000000 ) ) ;
#14225 = ORIENTED_EDGE ( 'NONE', *, *, #9052, .T. ) ;
#14226 = ORIENTED_EDGE ( 'NONE', *, *, #86177, .F. ) ;
#14227 = CARTESIAN_POINT ( 'NONE',  ( 4.917588399999999638, 550.0000000000000000, 8.199999999999999289 ) ) ;
#14228 = DIRECTION ( 'NONE',  ( 1.000000000000000000, 2.312964634635742957E-16, 0.000000000000000000 ) ) ;
#14229 = ORIENTED_EDGE ( 'NONE', *, *, #76836, .F. ) ;
#14230 = CARTESIAN_POINT ( 'NONE',  ( 8.500000000100000008, 160.0000000000000000, 2.800000000099999831 ) ) ;
#14231 = EDGE_LOOP ( 'NONE', ( #65439, #5351, #95133, #73621 ) ) ;
#14232 = COORDINATED_UNIVERSAL_TIME_OFFSET ( 1, 0, .AHEAD. ) ;
#14233 = VERTEX_POINT ( 'NONE', #67766 ) ;
#14234 = VECTOR ( 'NONE', #82614, 1000.000000000000000 ) ;
#14235 = EDGE_LOOP ( 'NONE', ( #104304, #16664, #9126, #54545 ) ) ;
#14236 = VECTOR ( 'NONE', #29271, 1000.000000000000000 ) ;
#14238 = VERTEX_POINT ( 'NONE', #129435 ) ;
#14237 = CARTESIAN_POINT ( 'NONE',  ( 10.00000000000000000, 480.0000000000000000, 0.000000000000000000 ) ) ;
#14239 = EDGE_LOOP ( 'NONE', ( #127357, #103874 ) ) ;
#14240 = DIRECTION ( 'NONE',  ( -0.000000000000000000, 1.000000000000000000, -0.000000000000000000 ) ) ;
#14241 = CARTESIAN_POINT ( 'NONE',  ( 118.4999999999998863, 48.49999999999998579, 3.500000000000000000 ) ) ;
#14242 = LINE ( 'NONE', #44754, #100791 ) ;
#14243 = CARTESIAN_POINT ( 'NONE',  ( 3.650000000000000355, 390.0000000000000000, 8.200000000000001066 ) ) ;
#14244 = ADVANCED_FACE ( 'NONE', ( #119452, #36609 ), #47865, .T. ) ;
#14245 = LINE ( 'NONE', #92534, #43884 ) ;
#14246 = CARTESIAN_POINT ( 'NONE',  ( -4.917588399999999638, 10.00000000000000000, -8.200000000000001066 ) ) ;
#14247 = CARTESIAN_POINT ( 'NONE',  ( 61.49999999999994316, -20.50000000000000355, 3.500000000000000000 ) ) ;
#14248 = PLANE ( 'NONE',  #109658 ) ;
#14249 = CARTESIAN_POINT ( 'NONE',  ( 6.778984500002517954, 560.0000000000000000, 5.506192289997481559 ) ) ;
#14250 = ORIENTED_EDGE ( 'NONE', *, *, #90677, .F. ) ;
#14251 = VERTEX_POINT ( 'NONE', #79033 ) ;
#14252 = PERSON_AND_ORGANIZATION_ROLE ( 'creator' ) ;
#14253 = VERTEX_POINT ( 'NONE', #27965 ) ;
#14254 = DIRECTION ( 'NONE',  ( -0.000000000000000000, -1.000000000000000000, -0.000000000000000000 ) ) ;
#14256 = ORIENTED_EDGE ( 'NONE', *, *, #58268, .T. ) ;
#14255 = LINE ( 'NONE', #114393, #87523 ) ;
#14257 = CARTESIAN_POINT ( 'NONE',  ( -85.34199094943953412, 27.76383885339463120, 55.68811564243399204 ) ) ;
#14258 = AXIS2_PLACEMENT_3D ( 'NONE', #13587, #3642, #53400 ) ;
#14259 = ORIENTED_EDGE ( 'NONE', *, *, #95140, .T. ) ;
#14260 = ADVANCED_FACE ( 'NONE', ( #77064 ), #117479, .F. ) ;
#14261 = DIRECTION ( 'NONE',  ( 0.000000000000000000, 0.000000000000000000, 1.000000000000000000 ) ) ;
#14262 = CARTESIAN_POINT ( 'NONE',  ( -61.50000000000002842, -68.50000000000000000, 3.500000000000000000 ) ) ;
#14263 = CYLINDRICAL_SURFACE ( 'NONE', #99986, 0.8324116099999999685 ) ;
#14264 = CARTESIAN_POINT ( 'NONE',  ( -4.941127359663782137, 18.00000000000000000, -48.99999999999997868 ) ) ;
#14265 = VERTEX_POINT ( 'NONE', #8054 ) ;
#14266 = EDGE_CURVE ( 'NONE', #58612, #49794, #17362, .T. ) ;
#14267 = CARTESIAN_POINT ( 'NONE',  ( 2.220446049250309876E-16, 10.00000000000000000, -3.649999999999999911 ) ) ;
#14268 = DIRECTION ( 'NONE',  ( 0.000000000000000000, 0.000000000000000000, 1.000000000000000000 ) ) ;
#14269 = VECTOR ( 'NONE', #19610, 1000.000000000000000 ) ;
#14270 = DIRECTION ( 'NONE',  ( -0.000000000000000000, -0.000000000000000000, 1.000000000000000000 ) ) ;
#14272 = ORIENTED_EDGE ( 'NONE', *, *, #124945, .T. ) ;
#14271 = CARTESIAN_POINT ( 'NONE',  ( 168.5000000000000000, 15.57909421132923633, 3.500000000000000000 ) ) ;
#14273 = CARTESIAN_POINT ( 'NONE',  ( -8.296682608753405574, 13.06034653976291970, 2.576005153961203220 ) ) ;
#14274 = EDGE_CURVE ( 'NONE', #48310, #63306, #130079, .T. ) ;
#14275 = ADVANCED_FACE ( 'NONE', ( #67108, #7400, #46557, #58469, #28607, #128764, #107536, #18658, #88316, #79673 ), #57169, .T. ) ;
#14276 = CARTESIAN_POINT ( 'NONE',  ( 55.44550000000002399, 0.000000000000000000, 0.000000000000000000 ) ) ;
#14277 = EDGE_LOOP ( 'NONE', ( #112114, #49971, #81257, #100108 ) ) ;
#14278 = DIRECTION ( 'NONE',  ( 0.000000000000000000, 0.000000000000000000, 1.000000000000000000 ) ) ;
#14279 = CARTESIAN_POINT ( 'NONE',  ( -1.918193912954293534, 1.805501296181133419, 0.9809649900421076874 ) ) ;
#14280 = ADVANCED_FACE ( 'NONE', ( #120106 ), #68422, .F. ) ;
#14281 = DIRECTION ( 'NONE',  ( -0.000000000000000000, -0.000000000000000000, -1.000000000000000000 ) ) ;
#14282 = FACE_OUTER_BOUND ( 'NONE', #47467, .T. ) ;
#14283 = LINE ( 'NONE', #54093, #44768 ) ;
#14284 = UNCERTAINTY_MEASURE_WITH_UNIT (LENGTH_MEASURE( 1.000000000000000082E-05 ), #33943, 'distance_accuracy_value', 'NONE');
#14285 = EDGE_LOOP ( 'NONE', ( #101818, #66420, #22419, #74943 ) ) ;
#14286 = ORIENTED_EDGE ( 'NONE', *, *, #23679, .F. ) ;
#14287 = CARTESIAN_POINT ( 'NONE',  ( -10.00000000000000000, 408.0000000000000568, 8.000000000000000000 ) ) ;
#14288 = DIRECTION ( 'NONE',  ( -0.000000000000000000, -0.000000000000000000, 1.000000000000000000 ) ) ;
#14289 = ORIENTED_EDGE ( 'NONE', *, *, #126959, .F. ) ;
#14290 = COORDINATED_UNIVERSAL_TIME_OFFSET ( 1, 0, .AHEAD. ) ;
#14291 = LINE ( 'NONE', #74648, #52070 ) ;
#14292 = VERTEX_POINT ( 'NONE', #99559 ) ;
#14293 = PRODUCT_DEFINITION_SHAPE ( 'NONE', 'NONE',  #93122 ) ;
#14294 = LINE ( 'NONE', #82656, #34513 ) ;
#14295 = FACE_OUTER_BOUND ( 'NONE', #32007, .T. ) ;
#14296 = CARTESIAN_POINT ( 'NONE',  ( -100.2500000000000284, -103.0000000000000000, 0.000000000000000000 ) ) ;
#14297 = CARTESIAN_POINT ( 'NONE',  ( -101.5000000000000284, -11.50000000000001066, 3.500000000000000000 ) ) ;
#14298 = DIRECTION ( 'NONE',  ( 0.000000000000000000, -0.000000000000000000, -1.000000000000000000 ) ) ;
#14299 = CARTESIAN_POINT ( 'NONE',  ( -3.650000004999999881, 10.00000000000000000, 1.134567109999999879 ) ) ;
#14300 = AXIS2_PLACEMENT_3D ( 'NONE', #55157, #34575, #33925 ) ;
#14301 = CIRCLE ( 'NONE', #43929, 2.499999999999974243 ) ;
#14302 = VECTOR ( 'NONE', #85723, 1000.000000000000114 ) ;
#14303 = CARTESIAN_POINT ( 'NONE',  ( 98.49999999999994316, -44.50000000000001421, 3.500000000000000000 ) ) ;
#14304 = DIRECTION ( 'NONE',  ( -0.000000000000000000, 1.000000000000000000, -0.000000000000000000 ) ) ;
#14305 = EDGE_CURVE ( 'NONE', #12770, #28789, #8714, .T. ) ;
#14307 = VECTOR ( 'NONE', #67812, 1000.000000000000000 ) ;
#14306 = LOCAL_TIME ( 10, 2, 9.000000000000000000, #463 ) ;
#14308 = AXIS2_PLACEMENT_3D ( 'NONE', #72126, #32319, #62177 ) ;
#14309 = VECTOR ( 'NONE', #5556, 1000.000000000000000 ) ;
#14310 = DIRECTION ( 'NONE',  ( 0.000000000000000000, 0.000000000000000000, 1.000000000000000000 ) ) ;
#14312 = EDGE_LOOP ( 'NONE', ( #96993, #129037, #84148, #88428 ) ) ;
#14311 = EDGE_LOOP ( 'NONE', ( #70675, #4869, #26858, #106353 ) ) ;
#14313 = EDGE_CURVE ( 'NONE', #8640, #70821, #49169, .T. ) ;
#14314 = EDGE_CURVE ( 'NONE', #16356, #35541, #16053, .T. ) ;
#14315 = VERTEX_POINT ( 'NONE', #118129 ) ;
#14316 = APPROVAL_STATUS ( 'not_yet_approved' ) ;
#14317 = DIRECTION ( 'NONE',  ( 0.000000000000000000, -1.000000000000000000, 0.000000000000000000 ) ) ;
#14318 = ORIENTED_EDGE ( 'NONE', *, *, #74517, .F. ) ;
#14319 = DIRECTION ( 'NONE',  ( 0.000000000000000000, 0.000000000000000000, -1.000000000000000000 ) ) ;
#14320 = ORIENTED_EDGE ( 'NONE', *, *, #2290, .T. ) ;
#14321 = CARTESIAN_POINT ( 'NONE',  ( 6.649999999999999467, 210.0000000000000284, 1.134567109999999879 ) ) ;
#14322 = CARTESIAN_POINT ( 'NONE',  ( -8.200000000000001066, 10.00000000000000000, 0.000000000000000000 ) ) ;
#14323 = EDGE_LOOP ( 'NONE', ( #12052, #71829, #114108, #91172 ) ) ;
#14324 = CARTESIAN_POINT ( 'NONE',  ( 8.850000000000271427, 10.00000000000000000, -2.500000000000000000 ) ) ;
#14325 = DIRECTION ( 'NONE',  ( 0.000000000000000000, -0.000000000000000000, 1.000000000000000000 ) ) ;
#14326 = EDGE_LOOP ( 'NONE', ( #91710, #58669, #17742, #58822 ) ) ;
#14327 = CARTESIAN_POINT ( 'NONE',  ( -158.5000000000000568, 60.50000000000000000, 1.500000000000000000 ) ) ;
#14328 = ORIENTED_EDGE ( 'NONE', *, *, #101957, .T. ) ;
#14330 = CARTESIAN_POINT ( 'NONE',  ( 10.00000000000000000, 10.00000000000000000, 0.000000000000000000 ) ) ;
#14329 = DIRECTION ( 'NONE',  ( -0.000000000000000000, 1.000000000000000000, -0.000000000000000000 ) ) ;
#14331 = PLANE ( 'NONE',  #55939 ) ;
#14332 = AXIS2_PLACEMENT_3D ( 'NONE', #46070, #24854, #105088 ) ;
#14333 = AXIS2_PLACEMENT_3D ( 'NONE', #130580, #82136, #110671 ) ;
#14334 = CARTESIAN_POINT ( 'NONE',  ( -1.134567109999999879, -10.00000000000000000, 6.649999999999999467 ) ) ;
#14335 = CARTESIAN_POINT ( 'NONE',  ( -38.50000000000004974, 15.50000000000000000, 3.500000000000000000 ) ) ;
#14336 = ORIENTED_EDGE ( 'NONE', *, *, #111107, .T. ) ;
#14337 = CARTESIAN_POINT ( 'NONE',  ( 4.917588399999999638, -10.00000000000000000, 8.200000000000001066 ) ) ;
#14338 = VERTEX_POINT ( 'NONE', #51127 ) ;
#14339 = ORIENTED_EDGE ( 'NONE', *, *, #30788, .F. ) ;
#14340 = APPLICATION_CONTEXT ( 'configuration controlled 3d designs of mechanical parts and assemblies' ) ;
#14341 = DIRECTION ( 'NONE',  ( 0.000000000000000000, -0.000000000000000000, -1.000000000000000000 ) ) ;
#14342 = DIRECTION ( 'NONE',  ( 0.000000000000000000, 0.000000000000000000, -1.000000000000000000 ) ) ;
#14343 = VERTEX_POINT ( 'NONE', #102171 ) ;
#14345 = DIRECTION ( 'NONE',  ( 0.000000000000000000, -0.000000000000000000, -1.000000000000000000 ) ) ;
#14344 = PLANE ( 'NONE',  #22137 ) ;
#14346 = DIRECTION ( 'NONE',  ( -1.000000000000000000, -0.000000000000000000, -0.000000000000000000 ) ) ;
#14347 = DIRECTION ( 'NONE',  ( 0.7071067811865480168, 0.000000000000000000, 0.7071067811865470176 ) ) ;
#14348 = DIRECTION ( 'NONE',  ( 0.000000000000000000, -1.000000000000000000, 0.000000000000000000 ) ) ;
#14349 = ORIENTED_EDGE ( 'NONE', *, *, #124659, .F. ) ;
#14350 = CARTESIAN_POINT ( 'NONE',  ( -207.5000000000000000, 106.9999999999999858, 15.00000000000000000 ) ) ;
#14351 = VECTOR ( 'NONE', #55055, 1000.000000000000000 ) ;
#14352 = VERTEX_POINT ( 'NONE', #722 ) ;
#14353 = VERTEX_POINT ( 'NONE', #21269 ) ;
#14354 = CARTESIAN_POINT ( 'NONE',  ( 2.150000000000001688, 7.949999999999998401, 0.1515761260809196098 ) ) ;
#14355 = LINE ( 'NONE', #77339, #100662 ) ;
#14356 = ORIENTED_EDGE ( 'NONE', *, *, #49676, .F. ) ;
#14357 = VECTOR ( 'NONE', #124147, 1000.000000000000000 ) ;
#14358 = VERTEX_POINT ( 'NONE', #51775 ) ;
#14359 = CARTESIAN_POINT ( 'NONE',  ( 187.5000000000000568, -97.00000000000000000, 13.00000000000000000 ) ) ;
#14360 = EDGE_CURVE ( 'NONE', #5555, #78258, #121409, .T. ) ;
#14361 = DIRECTION ( 'NONE',  ( -0.000000000000000000, -0.000000000000000000, 1.000000000000000000 ) ) ;
#14362 = CC_DESIGN_PERSON_AND_ORGANIZATION_ASSIGNMENT ( #46949, #35667, ( #33330 ) ) ;
#14363 = DIRECTION ( 'NONE',  ( 0.000000000000000000, 1.000000000000000000, 0.000000000000000000 ) ) ;
#14364 = CARTESIAN_POINT ( 'NONE',  ( -1.000316139546820304, 72.29539832639677854, -1.908492985373316797 ) ) ;
#14365 = VERTEX_POINT ( 'NONE', #11333 ) ;
#14366 = APPROVAL_DATE_TIME ( #36895, #3691 ) ;
#14367 = ORIENTED_EDGE ( 'NONE', *, *, #80271, .F. ) ;
#14368 = ORIENTED_EDGE ( 'NONE', *, *, #92716, .F. ) ;
#14369 = CARTESIAN_POINT ( 'NONE',  ( 170.0000000000000000, 0.000000000000000000, 3.500000000000000000 ) ) ;
#14370 = LINE ( 'NONE', #105875, #3138 ) ;
#14371 = EDGE_CURVE ( 'NONE', #57270, #126565, #100775, .T. ) ;
#14372 = ORIENTED_EDGE ( 'NONE', *, *, #4978, .F. ) ;
#14373 = LINE ( 'NONE', #15043, #118634 ) ;
#14374 = CC_DESIGN_PERSON_AND_ORGANIZATION_ASSIGNMENT ( #57996, #57340, ( #60161 ) ) ;
#14375 = EDGE_CURVE ( 'NONE', #40892, #8401, #96513, .T. ) ;
#14376 = ADVANCED_FACE ( 'NONE', ( #110814 ), #110156, .F. ) ;
#14377 = EDGE_CURVE ( 'NONE', #126923, #6602, #90918, .T. ) ;
#14378 = ORIENTED_EDGE ( 'NONE', *, *, #63727, .T. ) ;
#14379 = VERTEX_POINT ( 'NONE', #82947 ) ;
#14380 = DIRECTION ( 'NONE',  ( 1.000000000000000000, -0.000000000000000000, 0.000000000000000000 ) ) ;
#14381 = ORIENTED_EDGE ( 'NONE', *, *, #1717, .T. ) ;
#14382 = DIRECTION ( 'NONE',  ( 0.000000000000000000, 0.000000000000000000, -1.000000000000000000 ) ) ;
#14383 = EDGE_CURVE ( 'NONE', #117144, #86133, #19964, .T. ) ;
#14384 = VERTEX_POINT ( 'NONE', #30570 ) ;
#14385 = DATE_AND_TIME ( #93986, #19840 ) ;
#14386 = ORIENTED_EDGE ( 'NONE', *, *, #8901, .T. ) ;
#14387 = AXIS2_PLACEMENT_3D ( 'NONE', #41766, #72932, #13872 ) ;
#14389 = ORIENTED_EDGE ( 'NONE', *, *, #128533, .F. ) ;
#14388 = VECTOR ( 'NONE', #73959, 1000.000000000000000 ) ;
#14390 = CIRCLE ( 'NONE', #67415, 2.999999999999997335 ) ;
#14391 = DIRECTION ( 'NONE',  ( 1.000000000000000000, 2.157592304436221621E-16, -5.158000346175972242E-16 ) ) ;
#14392 = ORIENTED_EDGE ( 'NONE', *, *, #11598, .T. ) ;
#14393 = CARTESIAN_POINT ( 'NONE',  ( 1.560000000000000053, -2.168404344971008868E-16, 2.999999999999999556 ) ) ;
#14395 = VECTOR ( 'NONE', #68156, 1000.000000000000000 ) ;
#14394 = CC_DESIGN_APPROVAL ( #30536, ( #41853 ) ) ;
#14397 = VERTEX_POINT ( 'NONE', #1377 ) ;
#14396 = CARTESIAN_POINT ( 'NONE',  ( -163.9999999999999716, -2.775557561562891351E-14, 5.000000000000000888 ) ) ;
#14398 = VECTOR ( 'NONE', #59217, 1000.000000000000000 ) ;
#14400 = DIRECTION ( 'NONE',  ( 1.000000000000000000, 0.000000000000000000, 0.000000000000000000 ) ) ;
#14399 = CIRCLE ( 'NONE', #37703, 2.099999999999990763 ) ;
#14401 = ORIENTED_EDGE ( 'NONE', *, *, #88231, .T. ) ;
#14402 = EDGE_CURVE ( 'NONE', #49662, #84984, #100868, .T. ) ;
#14403 = CARTESIAN_POINT ( 'NONE',  ( -3.671268815416565356, 131.9902456015709049, 1.530215389553325478 ) ) ;
#14404 = CARTESIAN_POINT ( 'NONE',  ( -4.528679656440360191, 10.00000000000000000, -3.255887453559640043 ) ) ;
#14405 = LINE ( 'NONE', #5763, #61533 ) ;
#14406 = CARTESIAN_POINT ( 'NONE',  ( -21.50000000000001776, -44.50000000000001421, 1.500000000000000000 ) ) ;
#14407 = VECTOR ( 'NONE', #58999, 1000.000000000000000 ) ;
#14408 = AXIS2_PLACEMENT_3D ( 'NONE', #110823, #129446, #128778 ) ;
#14409 = CARTESIAN_POINT ( 'NONE',  ( -98.50000000000004263, 51.49999999999999289, 3.500000000000000000 ) ) ;
#14410 = VERTEX_POINT ( 'NONE', #29927 ) ;
#14411 = DATE_AND_TIME ( #34305, #19469 ) ;
#14412 = ORIENTED_EDGE ( 'NONE', *, *, #47668, .F. ) ;
#14413 = DIRECTION ( 'NONE',  ( 4.722428788315755877E-11, 0.000000000000000000, 1.000000000000000000 ) ) ;
#14415 = ORIENTED_EDGE ( 'NONE', *, *, #114753, .T. ) ;
#14414 = CARTESIAN_POINT ( 'NONE',  ( -81.50000000000001421, -68.50000000000000000, 1.500000000000000000 ) ) ;
#14416 = LINE ( 'NONE', #115198, #31019 ) ;
#14417 = APPROVAL_DATE_TIME ( #34311, #101061 ) ;
#14418 = DIRECTION ( 'NONE',  ( 0.000000000000000000, -0.000000000000000000, 1.000000000000000000 ) ) ;
#14419 = VERTEX_POINT ( 'NONE', #2032 ) ;
#14420 = VECTOR ( 'NONE', #86044, 1000.000000000000000 ) ;
#14421 = EDGE_CURVE ( 'NONE', #78981, #103407, #42481, .T. ) ;
#14422 = CARTESIAN_POINT ( 'NONE',  ( 3.978746919022202011, 440.0000000000000000, 2.500000000099997788 ) ) ;
#14423 = CARTESIAN_POINT ( 'NONE',  ( 78.49999999999992895, 39.49999999999999289, 3.500000000000000000 ) ) ;
#14424 = CARTESIAN_POINT ( 'NONE',  ( -9.199999999899999281, 10.00000000000000000, -3.300000000099999831 ) ) ;
#14425 = AXIS2_PLACEMENT_3D ( 'NONE', #121114, #130425, #9054 ) ;
#14426 = CARTESIAN_POINT ( 'NONE',  ( -118.5000000000000568, 63.50000000000000000, 1.500000000000000000 ) ) ;
#14427 = VECTOR ( 'NONE', #1687, 1000.000000000000000 ) ;
#14429 = ORIENTED_EDGE ( 'NONE', *, *, #1506, .F. ) ;
#14428 = EDGE_CURVE ( 'NONE', #82131, #71102, #100901, .T. ) ;
#14430 = ADVANCED_FACE ( 'NONE', ( #65658 ), #63026, .T. ) ;
#14431 = DIRECTION ( 'NONE',  ( -1.000000000000000000, 0.000000000000000000, 0.000000000000000000 ) ) ;
#14432 = CARTESIAN_POINT ( 'NONE',  ( -60.00000000000001421, 15.00000000000001243, 0.000000000000000000 ) ) ;
#14433 = DIRECTION ( 'NONE',  ( 0.000000000000000000, -0.000000000000000000, 1.000000000000000000 ) ) ;
#14434 = LINE ( 'NONE', #55555, #118410 ) ;
#14435 = EDGE_CURVE ( 'NONE', #63602, #6078, #88094, .T. ) ;
#14436 = CARTESIAN_POINT ( 'NONE',  ( 10.00000000000000000, 10.00000000000000000, 0.000000000000000000 ) ) ;
#14438 = EDGE_CURVE ( 'NONE', #17591, #111504, #18126, .T. ) ;
#14437 = DIRECTION ( 'NONE',  ( 0.000000000000000000, 0.000000000000000000, 1.000000000000000000 ) ) ;
#14439 = CARTESIAN_POINT ( 'NONE',  ( -101.5000000000000284, -35.50000000000000711, 3.500000000000000000 ) ) ;
#14440 = DIRECTION ( 'NONE',  ( 0.000000000000000000, 1.000000000000000000, 0.000000000000000000 ) ) ;
#14441 = VECTOR ( 'NONE', #80235, 1000.000000000000000 ) ;
#14442 = FACE_BOUND ( 'NONE', #38445, .T. ) ;
#14443 = CARTESIAN_POINT ( 'NONE',  ( 6.200000000000000178, -4.000000000000000000, -10.00000000000000000 ) ) ;
#14444 = EDGE_CURVE ( 'NONE', #124759, #112630, #113406, .T. ) ;
#14445 = CARTESIAN_POINT ( 'NONE',  ( -33.50000000000005684, 0.000000000000000000, 70.50000000000000000 ) ) ;
#14447 = ORIENTED_EDGE ( 'NONE', *, *, #122823, .F. ) ;
#14446 = CARTESIAN_POINT ( 'NONE',  ( -38.50000000000006395, 72.50000000000000000, 3.500000000000000000 ) ) ;
#14448 = FACE_OUTER_BOUND ( 'NONE', #40356, .T. ) ;
#14449 = ORIENTED_EDGE ( 'NONE', *, *, #105145, .T. ) ;
#14451 = CARTESIAN_POINT ( 'NONE',  ( 2.249800106180960046, 68.88644537907541121, -3.862148931193744250 ) ) ;
#14450 = VECTOR ( 'NONE', #5783, 1000.000000000000000 ) ;
#14452 = ORIENTED_EDGE ( 'NONE', *, *, #62487, .T. ) ;
#14453 = CARTESIAN_POINT ( 'NONE',  ( 0.000000000000000000, 0.000000000000000000, 3.000000000000000000 ) ) ;
#14454 = DIRECTION ( 'NONE',  ( 3.333589191726697936E-10, 0.000000000000000000, -1.000000000000000000 ) ) ;
#14455 = CARTESIAN_POINT ( 'NONE',  ( -164.0000000000000284, 605.0000000000002274, 3.000000000000000000 ) ) ;
#14456 = LINE ( 'NONE', #122755, #15020 ) ;
#14457 = ORIENTED_EDGE ( 'NONE', *, *, #41240, .F. ) ;
#14458 = CARTESIAN_POINT ( 'NONE',  ( -61.50000000000005684, 15.50000000000000000, 1.500000000000000000 ) ) ;
#14459 = LINE ( 'NONE', #95362, #113295 ) ;
#14460 = EDGE_CURVE ( 'NONE', #71799, #58609, #3326, .T. ) ;
#14461 = LINE ( 'NONE', #106619, #91518 ) ;
#14462 = DIRECTION ( 'NONE',  ( 1.000000000000000000, 0.000000000000000000, 0.000000000000000000 ) ) ;
#14463 = DIRECTION ( 'NONE',  ( 0.000000000000000000, -1.000000000000000000, 0.000000000000000000 ) ) ;
#14465 = VERTEX_POINT ( 'NONE', #55052 ) ;
#14464 = CARTESIAN_POINT ( 'NONE',  ( -2.132413693665466514, -2.082004718428831058, -0.3143578121550046900 ) ) ;
#14466 = EDGE_CURVE ( 'NONE', #15810, #120716, #30907, .T. ) ;
#14467 = EDGE_CURVE ( 'NONE', #21265, #76184, #81730, .T. ) ;
#14468 = APPROVAL_ROLE ( '' ) ;
#14469 = CARTESIAN_POINT ( 'NONE',  ( 121.4999999999998863, 72.50000000000000000, 3.500000000000000000 ) ) ;
#14470 = VERTEX_POINT ( 'NONE', #114718 ) ;
#14471 = LINE ( 'NONE', #55600, #73660 ) ;
#14472 = ORIENTED_EDGE ( 'NONE', *, *, #39617, .T. ) ;
#14473 = DIRECTION ( 'NONE',  ( -0.000000000000000000, -0.000000000000000000, -1.000000000000000000 ) ) ;
#14474 = EDGE_LOOP ( 'NONE', ( #17394, #115894, #73404, #969 ) ) ;
#14475 = CARTESIAN_POINT ( 'NONE',  ( -50.99999999999999289, 640.0000000000004547, 0.000000000000000000 ) ) ;
#14476 = CARTESIAN_POINT ( 'NONE',  ( 9.199999999899999281, 30.00000000000000000, 3.300000000099999831 ) ) ;
#14477 = LINE ( 'NONE', #13819, #32164 ) ;
#14478 = EDGE_CURVE ( 'NONE', #25184, #77334, #83585, .T. ) ;
#14479 = VERTEX_POINT ( 'NONE', #114056 ) ;
#14480 = LINE ( 'NONE', #57566, #127431 ) ;
#14481 = DIRECTION ( 'NONE',  ( -2.602085218302027899E-15, 0.000000000000000000, -1.000000000000000000 ) ) ;
#14482 = ORIENTED_EDGE ( 'NONE', *, *, #111616, .T. ) ;
#14483 = DIRECTION ( 'NONE',  ( -0.000000000000000000, -0.000000000000000000, -1.000000000000000000 ) ) ;
#14484 = CARTESIAN_POINT ( 'NONE',  ( 3.299999999999470024, 408.0000000000000568, -9.999999999899998215 ) ) ;
#14485 = LINE ( 'NONE', #43681, #68527 ) ;
#14486 = LINE ( 'NONE', #44344, #110328 ) ;
#14487 = AXIS2_PLACEMENT_3D ( 'NONE', #96092, #45695, #86147 ) ;
#14488 = AXIS2_PLACEMENT_3D ( 'NONE', #59464, #58139, #78027 ) ;
#14489 = AXIS2_PLACEMENT_3D ( 'NONE', #3959, #4617, #87488 ) ;
#14490 = AXIS2_PLACEMENT_3D ( 'NONE', #64526, #83782, #61932 ) ;
#14491 = EDGE_CURVE ( 'NONE', #55003, #126732, #23228, .T. ) ;
#14492 = CARTESIAN_POINT ( 'NONE',  ( 13.96437010126904710, -12.53950045855506090, -5.267364387022875682 ) ) ;
#14493 = ORIENTED_EDGE ( 'NONE', *, *, #74080, .T. ) ;
#14494 = VECTOR ( 'NONE', #84623, 1000.000000000000000 ) ;
#14495 = LINE ( 'NONE', #125260, #83448 ) ;
#14496 = AXIS2_PLACEMENT_3D ( 'NONE', #85630, #126085, #35214 ) ;
#14497 = EDGE_LOOP ( 'NONE', ( #836, #25176, #105363, #10772 ) ) ;
#14498 = AXIS2_PLACEMENT_3D ( 'NONE', #129733, #88611, #16349 ) ;
#14499 = VERTEX_POINT ( 'NONE', #44440 ) ;
#14500 = LINE ( 'NONE', #8311, #86077 ) ;
#14501 = EDGE_LOOP ( 'NONE', ( #36011, #34132, #88098, #117931 ) ) ;
#14502 = DIRECTION ( 'NONE',  ( 0.000000000000000000, -0.000000000000000000, -1.000000000000000000 ) ) ;
#14503 = DIRECTION ( 'NONE',  ( 0.000000000000000000, -1.000000000000000000, 0.000000000000000000 ) ) ;
#14504 = VERTEX_POINT ( 'NONE', #63687 ) ;
#14506 = CARTESIAN_POINT ( 'NONE',  ( 77.50000000000001421, 19.50000000000000000, 0.000000000000000000 ) ) ;
#14505 = DIRECTION ( 'NONE',  ( 0.000000000000000000, 1.000000000000000000, 0.000000000000000000 ) ) ;
#14507 = FACE_OUTER_BOUND ( 'NONE', #69453, .T. ) ;
#14508 = DIRECTION ( 'NONE',  ( 0.000000000000000000, 0.000000000000000000, -1.000000000000000000 ) ) ;
#14509 = DIRECTION ( 'NONE',  ( 0.000000000000000000, 0.000000000000000000, 1.000000000000000000 ) ) ;
#14510 = VECTOR ( 'NONE', #49030, 1000.000000000000000 ) ;
#14511 = CARTESIAN_POINT ( 'NONE',  ( -3.885625541120345972, 1220.000000000000000, 2.300000000000013589 ) ) ;
#14512 = ORIENTED_EDGE ( 'NONE', *, *, #48118, .T. ) ;
#14513 = B_SPLINE_CURVE_WITH_KNOTS ( 'NONE', 3,
 ( #90364, #39970, #64273, #33113, #10114, #30027, #54335, #44371, #104050, #32471, #70479, #123318, #43075, #63622, #104693, #130828, #13860, #103404, #33757, #74220, #12567, #115295, #23814, #62966, #82880, #113344, #23158, #94105, #24470, #3262 ),
 .UNSPECIFIED., .F., .F.,
 ( 4, 2, 2, 2, 2, 2, 2, 2, 2, 2, 2, 2, 2, 2, 4 ),
 ( 0.007228899041626096235, 0.007680640809742987803, 0.008132382577859880238, 0.009035866114093637352, 0.009487607882210515042, 0.009939349650327392732, 0.01039109141844427042, 0.01084283318656114811, 0.01129457495467802580, 0.01174631672279490349, 0.01264980025902865887, 0.01310154202714553656, 0.01355328379526241425, 0.01400502556337929194, 0.01445676733149616790 ),
 .UNSPECIFIED. ) ;
#14514 = ORIENTED_EDGE ( 'NONE', *, *, #110251, .T. ) ;
#14515 = CIRCLE ( 'NONE', #65364, 1.499999999999973577 ) ;
#14516 = VECTOR ( 'NONE', #103070, 1000.000000000000000 ) ;
#14517 = ORIENTED_EDGE ( 'NONE', *, *, #44255, .T. ) ;
#14518 = DIRECTION ( 'NONE',  ( 1.000000000000000000, 0.000000000000000000, 0.000000000000000000 ) ) ;
#14519 = DIRECTION ( 'NONE',  ( -0.000000000000000000, -0.000000000000000000, -1.000000000000000000 ) ) ;
#14520 = AXIS2_PLACEMENT_3D ( 'NONE', #69266, #71215, #99759 ) ;
#14521 = AXIS2_PLACEMENT_3D ( 'NONE', #96453, #14240, #5600 ) ;
#14522 = ORIENTED_EDGE ( 'NONE', *, *, #23843, .T. ) ;
#14523 = CARTESIAN_POINT ( 'NONE',  ( -78.50000000000004263, 27.49999999999999645, 1.500000000000000000 ) ) ;
#14524 = VERTEX_POINT ( 'NONE', #104116 ) ;
#14525 = DIRECTION ( 'NONE',  ( 0.000000000000000000, 1.000000000000000000, 0.000000000000000000 ) ) ;
#14526 = EDGE_CURVE ( 'NONE', #113652, #33125, #20302, .T. ) ;
#14527 = DIRECTION ( 'NONE',  ( 1.000000000000000000, 0.000000000000000000, 0.000000000000000000 ) ) ;
#14528 = LINE ( 'NONE', #85492, #60897 ) ;
#14529 = VERTEX_POINT ( 'NONE', #43780 ) ;
#14530 = ORIENTED_EDGE ( 'NONE', *, *, #53403, .T. ) ;
#14531 = VECTOR ( 'NONE', #28104, 1000.000000000000000 ) ;
#14532 = LINE ( 'NONE', #4584, #58905 ) ;
#14533 = PLANE ( 'NONE',  #9391 ) ;
#14534 =( NAMED_UNIT ( * ) SI_UNIT ( $, .STERADIAN. ) SOLID_ANGLE_UNIT ( ) );
#14535 = VERTEX_POINT ( 'NONE', #95487 ) ;
#14536 = ORIENTED_EDGE ( 'NONE', *, *, #8908, .T. ) ;
#14537 = CARTESIAN_POINT ( 'NONE',  ( 0.000000000000000000, 3.249999999899999992, 12.49999999999949907 ) ) ;
#14538 = CARTESIAN_POINT ( 'NONE',  ( 61.49999999999997158, -32.50000000000000000, 1.500000000000000000 ) ) ;
#14539 = AXIS2_PLACEMENT_3D ( 'NONE', #18907, #20192, #61305 ) ;
#14540 = PRODUCT_RELATED_PRODUCT_CATEGORY ( 'detail', '', ( #101011 ) ) ;
#14541 = VERTEX_POINT ( 'NONE', #33823 ) ;
#14542 = EDGE_CURVE ( 'NONE', #18653, #113793, #98685, .T. ) ;
#14543 = VERTEX_POINT ( 'NONE', #13924 ) ;
#14544 = VECTOR ( 'NONE', #62726, 1000.000000000000000 ) ;
#14545 = DIRECTION ( 'NONE',  ( 0.000000000000000000, 0.000000000000000000, -1.000000000000000000 ) ) ;
#14546 = ORIENTED_EDGE ( 'NONE', *, *, #128968, .F. ) ;
#14547 = ADVANCED_FACE ( 'NONE', ( #84892 ), #125997, .F. ) ;
#14548 = VERTEX_POINT ( 'NONE', #75590 ) ;
#14549 = VERTEX_POINT ( 'NONE', #116008 ) ;
#14550 = CARTESIAN_POINT ( 'NONE',  ( 2.220446049250309876E-16, 10.00000000000000000, -3.649999999999999911 ) ) ;
#14551 = DIRECTION ( 'NONE',  ( 0.000000000000000000, 1.000000000000000000, 0.000000000000000000 ) ) ;
#14552 = ORIENTED_EDGE ( 'NONE', *, *, #73747, .T. ) ;
#14553 = DIRECTION ( 'NONE',  ( -0.000000000000000000, 0.000000000000000000, -1.000000000000000000 ) ) ;
#14554 = EDGE_CURVE ( 'NONE', #121964, #99077, #119796, .T. ) ;
#14555 = EDGE_CURVE ( 'NONE', #57784, #106448, #26498, .T. ) ;
#14556 = ORIENTED_EDGE ( 'NONE', *, *, #41496, .F. ) ;
#14557 = LINE ( 'NONE', #2663, #128398 ) ;
#14559 = ORIENTED_EDGE ( 'NONE', *, *, #91066, .T. ) ;
#14558 = DIRECTION ( 'NONE',  ( -0.000000000000000000, -0.000000000000000000, 1.000000000000000000 ) ) ;
#14560 = DIRECTION ( 'NONE',  ( 0.000000000000000000, 0.000000000000000000, 1.000000000000000000 ) ) ;
#14561 = FACE_OUTER_BOUND ( 'NONE', #11798, .T. ) ;
#14562 = CARTESIAN_POINT ( 'NONE',  ( 3.793081626313471677, 0.1699388410610797318, -2.050000000000008704 ) ) ;
#14563 = ORIENTED_EDGE ( 'NONE', *, *, #5950, .T. ) ;
#14564 = CARTESIAN_POINT ( 'NONE',  ( 5.506192289998740108, 377.0000000000000000, -6.778984500001259406 ) ) ;
#14565 = EDGE_LOOP ( 'NONE', ( #26019, #118915, #78155 ) ) ;
#14566 = DIRECTION ( 'NONE',  ( 1.000000000000000000, 0.000000000000000000, 0.000000000000000000 ) ) ;
#14567 = CARTESIAN_POINT ( 'NONE',  ( -42.50000000000000711, -14.99999999999998579, 0.000000000000000000 ) ) ;
#14569 = ORIENTED_EDGE ( 'NONE', *, *, #528, .F. ) ;
#14568 = VECTOR ( 'NONE', #105613, 1000.000000000000000 ) ;
#14570 = PERSON_AND_ORGANIZATION ( #12420, #27707 ) ;
#14571 = VERTEX_POINT ( 'NONE', #76256 ) ;
#14572 = ORIENTED_EDGE ( 'NONE', *, *, #115454, .F. ) ;
#14573 = DIRECTION ( 'NONE',  ( 0.000000000000000000, 1.000000000000000000, 0.000000000000000000 ) ) ;
#14574 = DIRECTION ( 'NONE',  ( 0.000000000000000000, 0.000000000000000000, 1.000000000000000000 ) ) ;
#14575 = PERSON_AND_ORGANIZATION_ROLE ( 'design_owner' ) ;
#14576 = DIRECTION ( 'NONE',  ( 0.000000000000000000, -1.000000000000000000, 0.000000000000000000 ) ) ;
#14577 = ORIENTED_EDGE ( 'NONE', *, *, #109387, .F. ) ;
#14578 = EDGE_CURVE ( 'NONE', #130819, #72535, #57015, .T. ) ;
#14579 = DIRECTION ( 'NONE',  ( 0.000000000000000000, 0.000000000000000000, 1.000000000000000000 ) ) ;
#14580 = CARTESIAN_POINT ( 'NONE',  ( 8.500000000000000000, 554.9999999999998863, 2.500000000099998676 ) ) ;
#14581 = CARTESIAN_POINT ( 'NONE',  ( 3.650000000000000355, 125.0000000000000000, 2.500000000099998676 ) ) ;
#14582 = EDGE_CURVE ( 'NONE', #36725, #26678, #87508, .T. ) ;
#14583 = AXIS2_PLACEMENT_3D ( 'NONE', #25201, #67617, #35138 ) ;
#14585 = CARTESIAN_POINT ( 'NONE',  ( 25.54119329425149587, -3.939993157399479973, -0.1631088680355611276 ) ) ;
#14584 = VECTOR ( 'NONE', #78029, 1000.000000000000000 ) ;
#14586 = CARTESIAN_POINT ( 'NONE',  ( 170.0000000000000000, -15.57909421132923633, 3.500000000000000000 ) ) ;
#14589 = ORIENTED_EDGE ( 'NONE', *, *, #58926, .F. ) ;
#14588 = EDGE_CURVE ( 'NONE', #31691, #1600, #108695, .T. ) ;
#14587 = AXIS2_PLACEMENT_3D ( 'NONE', #37141, #65031, #35174 ) ;
#14590 = LINE ( 'NONE', #105418, #14351 ) ;
#14591 = PLANE ( 'NONE',  #58400 ) ;
#14592 = CARTESIAN_POINT ( 'NONE',  ( 118.4999999999998863, 39.49999999999999289, 3.500000000000000000 ) ) ;
#14593 = CARTESIAN_POINT ( 'NONE',  ( -3.754982976040694975, -0.8550151235727271315, 1.925926228663718875 ) ) ;
#14594 = DIRECTION ( 'NONE',  ( 0.000000000000000000, -1.000000000000000000, 0.000000000000000000 ) ) ;
#14595 = VECTOR ( 'NONE', #112671, 1000.000000000000000 ) ;
#14596 = EDGE_CURVE ( 'NONE', #32497, #22842, #41508, .T. ) ;
#14597 = CARTESIAN_POINT ( 'NONE',  ( -1.655805087494896632, 671.3033929229977730, -3.693186061700242995 ) ) ;
#14598 = AXIS2_PLACEMENT_3D ( 'NONE', #24021, #41949, #51907 ) ;
#14599 = DIRECTION ( 'NONE',  ( -1.000000000000000000, 0.000000000000000000, -2.809800482775048291E-09 ) ) ;
#14600 = LINE ( 'NONE', #55063, #78296 ) ;
#14601 = CARTESIAN_POINT ( 'NONE',  ( 3.255887453559640043, -10.00000000000000000, -4.528679656440360191 ) ) ;
#14602 = ORIENTED_EDGE ( 'NONE', *, *, #44579, .T. ) ;
#14603 = ORIENTED_EDGE ( 'NONE', *, *, #29563, .T. ) ;
#14604 = DIRECTION ( 'NONE',  ( 0.000000000000000000, 1.000000000000000000, 0.000000000000000000 ) ) ;
#14605 = DATE_AND_TIME ( #65008, #85792 ) ;
#14606 = DIRECTION ( 'NONE',  ( -0.000000000000000000, 0.000000000000000000, -1.000000000000000000 ) ) ;
#14607 = EDGE_CURVE ( 'NONE', #8586, #111811, #48361, .T. ) ;
#14608 = AXIS2_PLACEMENT_3D ( 'NONE', #124714, #82971, #43165 ) ;
#14609 = DIRECTION ( 'NONE',  ( 0.000000000000000000, 0.000000000000000000, 1.000000000000000000 ) ) ;
#14612 = VERTEX_POINT ( 'NONE', #66952 ) ;
#14611 = VERTEX_POINT ( 'NONE', #58969 ) ;
#14610 = CARTESIAN_POINT ( 'NONE',  ( 1.499999999999918066, 75.50000000000000000, 3.500000000000000000 ) ) ;
#14613 = EDGE_LOOP ( 'NONE', ( #60475, #56768 ) ) ;
#14614 = VECTOR ( 'NONE', #8097, 1000.000000000000000 ) ;
#14615 = CARTESIAN_POINT ( 'NONE',  ( 3.649999999999999911, 10.00000000000000000, 2.220446049250309876E-16 ) ) ;
#14616 = AXIS2_PLACEMENT_3D ( 'NONE', #33926, #23323, #85647 ) ;
#14618 = VERTEX_POINT ( 'NONE', #77552 ) ;
#14617 = AXIS2_PLACEMENT_3D ( 'NONE', #10201, #118988, #50652 ) ;
#14619 = CIRCLE ( 'NONE', #44244, 0.3000000000249990473 ) ;
#14620 = CARTESIAN_POINT ( 'NONE',  ( -38.50000000000004974, 27.49999999999999645, 1.500000000000000000 ) ) ;
#14621 = CARTESIAN_POINT ( 'NONE',  ( 101.4999999999999574, 12.49999999999999645, 1.500000000000000000 ) ) ;
#14622 = LINE ( 'NONE', #76287, #70332 ) ;
#14623 = ORIENTED_EDGE ( 'NONE', *, *, #63279, .F. ) ;
#14624 = FACE_OUTER_BOUND ( 'NONE', #40315, .T. ) ;
#14625 = EDGE_CURVE ( 'NONE', #113562, #64250, #126151, .T. ) ;
#14626 = DIRECTION ( 'NONE',  ( 0.000000000000000000, 1.000000000000000000, 0.000000000000000000 ) ) ;
#14627 = AXIS2_PLACEMENT_3D ( 'NONE', #50601, #41301, #8846 ) ;
#14628 = CYLINDRICAL_SURFACE ( 'NONE', #41132, 0.7999999999999999334 ) ;
#14629 = DIRECTION ( 'NONE',  ( 0.000000000000000000, 0.000000000000000000, 1.000000000000000000 ) ) ;
#14631 = ORIENTED_EDGE ( 'NONE', *, *, #4178, .F. ) ;
#14630 = CARTESIAN_POINT ( 'NONE',  ( 2.436489626466049163, 70.57153821798348758, -3.947003782749583856 ) ) ;
#14632 = EDGE_CURVE ( 'NONE', #34615, #99343, #38415, .T. ) ;
#14633 = EDGE_CURVE ( 'NONE', #126903, #64697, #68977, .T. ) ;
#14634 = CONTEXT_DEPENDENT_SHAPE_REPRESENTATION ( #117747, #109715 ) ;
#14635 = LINE ( 'NONE', #63729, #109537 ) ;
#14636 = ORIENTED_EDGE ( 'NONE', *, *, #40121, .F. ) ;
#14637 = DIRECTION ( 'NONE',  ( -1.000000000000000000, -0.000000000000000000, -0.000000000000000000 ) ) ;
#14638 = EDGE_LOOP ( 'NONE', ( #97837, #19555, #110833, #95564 ) ) ;
#14639 = DIRECTION ( 'NONE',  ( 0.000000000000000000, 0.000000000000000000, 1.000000000000000000 ) ) ;
#14640 = VERTEX_POINT ( 'NONE', #35783 ) ;
#14641 = CARTESIAN_POINT ( 'NONE',  ( -118.5000000000000284, -32.50000000000000000, 3.500000000000000000 ) ) ;
#14643 = ADVANCED_FACE ( 'NONE', ( #116675 ), #25851, .T. ) ;
#14642 = LINE ( 'NONE', #74990, #80747 ) ;
#14644 = VERTEX_POINT ( 'NONE', #58315 ) ;
#14645 = VECTOR ( 'NONE', #104947, 1000.000000000000000 ) ;
#14647 = ORIENTED_EDGE ( 'NONE', *, *, #116278, .T. ) ;
#14646 = CARTESIAN_POINT ( 'NONE',  ( 10.00000000000000000, 19.99999999999999645, -1.734723475976807094E-15 ) ) ;
#14648 = EDGE_CURVE ( 'NONE', #31954, #111257, #77495, .T. ) ;
#14649 = CARTESIAN_POINT ( 'NONE',  ( -101.5000000000000568, 72.50000000000000000, 3.500000000000000000 ) ) ;
#14650 = CARTESIAN_POINT ( 'NONE',  ( 13.39890177562677742, 1.241821849986836757, -5.919407941962458786 ) ) ;
#14651 = ORIENTED_EDGE ( 'NONE', *, *, #118320, .T. ) ;
#14652 = LINE ( 'NONE', #95549, #21046 ) ;
#14653 = CARTESIAN_POINT ( 'NONE',  ( -8.200000000000001066, 10.00000000000000000, -3.858794200000000174 ) ) ;
#14654 = CARTESIAN_POINT ( 'NONE',  ( -81.50000000000005684, 48.49999999999998579, 3.500000000000000000 ) ) ;
#14655 = CARTESIAN_POINT ( 'NONE',  ( 1.134567109999987444, 1217.999310750539507, -3.649999999999999467 ) ) ;
#14656 = DIRECTION ( 'NONE',  ( -0.000000000000000000, -0.000000000000000000, -1.000000000000000000 ) ) ;
#14657 = ORIENTED_EDGE ( 'NONE', *, *, #106322, .F. ) ;
#14658 = EDGE_CURVE ( 'NONE', #105148, #12275, #97454, .T. ) ;
#14659 = CARTESIAN_POINT ( 'NONE',  ( 3.649999999999999911, 260.0000000000000000, 4.922792210000000779 ) ) ;
#14660 = ORIENTED_EDGE ( 'NONE', *, *, #101696, .F. ) ;
#14661 = CARTESIAN_POINT ( 'NONE',  ( 1.134567109999999879, -10.00000000000000000, -3.649999999999999911 ) ) ;
#14662 = CARTESIAN_POINT ( 'NONE',  ( -141.5000000000000568, 72.50000000000000000, 3.500000000000000000 ) ) ;
#14663 = ORIENTED_EDGE ( 'NONE', *, *, #1009, .T. ) ;
#14664 = ORIENTED_EDGE ( 'NONE', *, *, #72813, .F. ) ;
#14665 = CARTESIAN_POINT ( 'NONE',  ( 8.200000000100001074, 305.0000000000000000, 2.799999999999999822 ) ) ;
#14666 = ORIENTED_EDGE ( 'NONE', *, *, #130670, .T. ) ;
#14667 = DIRECTION ( 'NONE',  ( 1.000000000000000000, 0.000000000000000000, 0.000000000000000000 ) ) ;
#14668 = EDGE_CURVE ( 'NONE', #86937, #49907, #5435, .T. ) ;
#14669 = LINE ( 'NONE', #85626, #23403 ) ;
#14670 = CARTESIAN_POINT ( 'NONE',  ( 98.49999999999994316, -68.50000000000000000, 3.500000000000000000 ) ) ;
#14671 = DIRECTION ( 'NONE',  ( 0.000000000000000000, 0.000000000000000000, 1.000000000000000000 ) ) ;
#14672 = CARTESIAN_POINT ( 'NONE',  ( 38.49999999999992184, 0.5000000000000004441, 1.500000000000000000 ) ) ;
#14673 = LINE ( 'NONE', #115441, #72706 ) ;
#14674 = AXIS2_PLACEMENT_3D ( 'NONE', #4509, #45617, #24403 ) ;
#14675 = VECTOR ( 'NONE', #22015, 1000.000000000000000 ) ;
#14676 = LINE ( 'NONE', #84982, #104722 ) ;
#14677 = VECTOR ( 'NONE', #4543, 1000.000000000000000 ) ;
#14678 = VECTOR ( 'NONE', #9218, 1000.000000000000000 ) ;
#14679 = VECTOR ( 'NONE', #51135, 1000.000000000000000 ) ;
#14680 = AXIS2_PLACEMENT_3D ( 'NONE', #29153, #88197, #7935 ) ;
#14681 = VERTEX_POINT ( 'NONE', #15895 ) ;
#14682 = ORIENTED_EDGE ( 'NONE', *, *, #94981, .F. ) ;
#14683 = DIRECTION ( 'NONE',  ( 0.000000000000000000, 0.000000000000000000, 1.000000000000000000 ) ) ;
#14684 = ORIENTED_EDGE ( 'NONE', *, *, #89023, .T. ) ;
#14685 = EDGE_CURVE ( 'NONE', #57000, #19772, #46396, .T. ) ;
#14686 = VECTOR ( 'NONE', #12384, 1000.000000000000000 ) ;
#14687 = CARTESIAN_POINT ( 'NONE',  ( 0.000000000000000000, 30.00000000000000000, 0.000000000000000000 ) ) ;
#14688 = ORIENTED_EDGE ( 'NONE', *, *, #56184, .F. ) ;
#14689 = AXIS2_PLACEMENT_3D ( 'NONE', #124822, #115495, #33962 ) ;
#14690 = AXIS2_PLACEMENT_3D ( 'NONE', #8606, #50360, #39110 ) ;
#14691 = DIRECTION ( 'NONE',  ( -1.000000000000000000, 0.000000000000000000, 0.000000000000000000 ) ) ;
#14692 = LINE ( 'NONE', #104207, #101413 ) ;
#14693 = ORIENTED_EDGE ( 'NONE', *, *, #110421, .T. ) ;
#14695 = DIRECTION ( 'NONE',  ( -1.000000000000000000, -0.000000000000000000, -0.000000000000000000 ) ) ;
#14694 = CARTESIAN_POINT ( 'NONE',  ( -3.799999999999999822, -3.000000000000000000, -10.00000000000000000 ) ) ;
#14696 = ORIENTED_EDGE ( 'NONE', *, *, #17182, .F. ) ;
#14697 = VERTEX_POINT ( 'NONE', #127966 ) ;
#14698 = DIRECTION ( 'NONE',  ( 3.333589191726697936E-10, 0.000000000000000000, -1.000000000000000000 ) ) ;
#14699 = VECTOR ( 'NONE', #73504, 1000.000000000000000 ) ;
#14700 = ORIENTED_EDGE ( 'NONE', *, *, #65056, .F. ) ;
#14701 = EDGE_CURVE ( 'NONE', #76137, #87784, #76904, .T. ) ;
#14702 = ADVANCED_FACE ( 'NONE', ( #67608 ), #108047, .T. ) ;
#14703 = ORIENTED_EDGE ( 'NONE', *, *, #75343, .T. ) ;
#14704 = DIRECTION ( 'NONE',  ( 1.000000000000000000, 0.000000000000000000, -0.000000000000000000 ) ) ;
#14705 = CIRCLE ( 'NONE', #44342, 2.000000000000000000 ) ;
#14706 = EDGE_CURVE ( 'NONE', #55077, #35823, #68270, .T. ) ;
#14707 = ORIENTED_EDGE ( 'NONE', *, *, #128788, .T. ) ;
#14708 = CIRCLE ( 'NONE', #38001, 2.149999999999999911 ) ;
#14709 = CIRCLE ( 'NONE', #23132, 0.8000000000000003775 ) ;
#14710 = ORIENTED_EDGE ( 'NONE', *, *, #66402, .F. ) ;
#14711 = CARTESIAN_POINT ( 'NONE',  ( 9.200000000000530420, 10.00000000000000000, -2.500000000100000008 ) ) ;
#14712 = DIRECTION ( 'NONE',  ( -0.000000000000000000, 1.000000000000000000, -0.000000000000000000 ) ) ;
#14713 = EDGE_LOOP ( 'NONE', ( #2394, #71512, #16377, #75728 ) ) ;
#14714 = DIRECTION ( 'NONE',  ( 0.000000000000000000, 1.000000000000000000, 0.000000000000000000 ) ) ;
#14715 = ORIENTED_EDGE ( 'NONE', *, *, #18314, .F. ) ;
#14716 = CYLINDRICAL_SURFACE ( 'NONE', #89913, 2.750000000000002665 ) ;
#14717 = DIRECTION ( 'NONE',  ( -0.000000000000000000, -0.000000000000000000, -1.000000000000000000 ) ) ;
#14718 = EDGE_CURVE ( 'NONE', #126761, #108061, #70882, .T. ) ;
#14720 = EDGE_CURVE ( 'NONE', #21090, #9072, #19175, .T. ) ;
#14719 = APPROVAL_ROLE ( '' ) ;
#14721 = VECTOR ( 'NONE', #87431, 1000.000000000000000 ) ;
#14722 = ORIENTED_EDGE ( 'NONE', *, *, #70242, .F. ) ;
#14723 = DIRECTION ( 'NONE',  ( 0.000000000000000000, 1.000000000000000000, 0.000000000000000000 ) ) ;
#14725 = VERTEX_POINT ( 'NONE', #11186 ) ;
#14724 = PLANE ( 'NONE',  #8442 ) ;
#14726 = LINE ( 'NONE', #53218, #130140 ) ;
#14727 = DIRECTION ( 'NONE',  ( -0.000000000000000000, -0.000000000000000000, -1.000000000000000000 ) ) ;
#14728 = ADVANCED_FACE ( 'NONE', ( #60924 ), #9804, .T. ) ;
#14729 = CARTESIAN_POINT ( 'NONE',  ( -3.649999999999999911, -10.00000000000000000, -1.134567109999999879 ) ) ;
#14730 = EDGE_LOOP ( 'NONE', ( #110344, #69536, #16113, #2148 ) ) ;
#14731 = DIRECTION ( 'NONE',  ( -0.000000000000000000, -0.000000000000000000, -1.000000000000000000 ) ) ;
#14732 = EDGE_LOOP ( 'NONE', ( #1430, #60339, #53390, #35771 ) ) ;
#14733 = ORIENTED_EDGE ( 'NONE', *, *, #67739, .T. ) ;
#14734 = CARTESIAN_POINT ( 'NONE',  ( 225.9999999999998579, 0.000000000000000000, 134.9999999999999432 ) ) ;
#14735 = CARTESIAN_POINT ( 'NONE',  ( 161.4999999999998579, 48.49999999999998579, 3.500000000000000000 ) ) ;
#14736 = VECTOR ( 'NONE', #110529, 1000.000000000000000 ) ;
#14737 = PERSON_AND_ORGANIZATION_ROLE ( 'design_owner' ) ;
#14738 = ORIENTED_EDGE ( 'NONE', *, *, #93964, .T. ) ;
#14739 = DIRECTION ( 'NONE',  ( 0.000000000000000000, -1.000000000000000000, 0.000000000000000000 ) ) ;
#14740 = DATE_TIME_ROLE ( 'classification_date' ) ;
#14741 = PLANE ( 'NONE',  #21887 ) ;
#14742 = EDGE_LOOP ( 'NONE', ( #87414, #103043, #113454, #101800 ) ) ;
#14743 = VERTEX_POINT ( 'NONE', #82130 ) ;
#14744 = CARTESIAN_POINT ( 'NONE',  ( -78.50000000000002842, -35.50000000000000711, 3.500000000000000000 ) ) ;
#14745 = CARTESIAN_POINT ( 'NONE',  ( 2.500000000100000008, 10.00000000000000000, 9.200000000000530420 ) ) ;
#14746 = ADVANCED_FACE ( 'NONE', ( #61581 ), #81477, .F. ) ;
#14747 = LINE ( 'NONE', #35289, #11695 ) ;
#14748 = CARTESIAN_POINT ( 'NONE',  ( -18.50000000000001776, -59.50000000000001421, 3.500000000000000000 ) ) ;
#14750 = EDGE_CURVE ( 'NONE', #72909, #75865, #49020, .T. ) ;
#14749 = CARTESIAN_POINT ( 'NONE',  ( -6.778984500001259406, 140.0000000000000000, -5.506192289998740108 ) ) ;
#14751 = DIRECTION ( 'NONE',  ( -0.000000000000000000, 0.000000000000000000, -1.000000000000000000 ) ) ;
#14752 = PLANE ( 'NONE',  #1810 ) ;
#14753 = CARTESIAN_POINT ( 'NONE',  ( 10.00000000000000000, 10.00000000000000000, 8.000000000000000000 ) ) ;
#14754 = EDGE_CURVE ( 'NONE', #60597, #104761, #96602, .T. ) ;
#14755 = FACE_OUTER_BOUND ( 'NONE', #34899, .T. ) ;
#14756 = CARTESIAN_POINT ( 'NONE',  ( 4.917588399999999638, 377.0000000000000000, 7.367588389999999876 ) ) ;
#14757 = DIRECTION ( 'NONE',  ( 0.000000000000000000, 1.000000000000000000, 0.000000000000000000 ) ) ;
#14758 = VERTEX_POINT ( 'NONE', #101356 ) ;
#14759 = EDGE_LOOP ( 'NONE', ( #67804, #73266, #74198, #20914 ) ) ;
#14760 = LINE ( 'NONE', #55230, #79326 ) ;
#14761 = VECTOR ( 'NONE', #26681, 1000.000000000000000 ) ;
#14762 = DATE_AND_TIME ( #35962, #117489 ) ;
#14763 = DIRECTION ( 'NONE',  ( -1.000000000000000000, 0.000000000000000000, 0.000000000000000000 ) ) ;
#14764 = ADVANCED_FACE ( 'NONE', ( #102664 ), #573, .F. ) ;
#14765 = ORIENTED_EDGE ( 'NONE', *, *, #92552, .F. ) ;
#14766 = VECTOR ( 'NONE', #18226, 1000.000000000000114 ) ;
#14767 = CARTESIAN_POINT ( 'NONE',  ( 2.149999999999999911, 127.5000000000000000, 3.878032741245039373E-15 ) ) ;
#14769 = ORIENTED_EDGE ( 'NONE', *, *, #64041, .T. ) ;
#14768 = CARTESIAN_POINT ( 'NONE',  ( -2.149999999999999911, 132.5000000000000000, 2.632990257527645401E-16 ) ) ;
#14770 = DIRECTION ( 'NONE',  ( -0.000000000000000000, 0.5000000000000002220, 0.8660254037844384856 ) ) ;
#14771 = AXIS2_PLACEMENT_3D ( 'NONE', #104897, #95625, #15384 ) ;
#14772 = PLANE ( 'NONE',  #109173 ) ;
#14773 = VECTOR ( 'NONE', #5947, 1000.000000000000000 ) ;
#14774 = CARTESIAN_POINT ( 'NONE',  ( -58.50000000000002132, -59.50000000000001421, 1.500000000000000000 ) ) ;
#14775 = VECTOR ( 'NONE', #9440, 1000.000000000000000 ) ;
#14776 = VECTOR ( 'NONE', #98445, 1000.000000000000000 ) ;
#14778 = VECTOR ( 'NONE', #29193, 1000.000000000000000 ) ;
#14777 = LINE ( 'NONE', #116202, #25251 ) ;
#14779 = AXIS2_PLACEMENT_3D ( 'NONE', #86171, #5254, #127290 ) ;
#14780 = DIRECTION ( 'NONE',  ( 0.7071067811865470176, 0.000000000000000000, -0.7071067811865480168 ) ) ;
#14781 = PLANE ( 'NONE',  #4357 ) ;
#14782 = CARTESIAN_POINT ( 'NONE',  ( 218.9999999999999716, 2.220446049250313081E-13, 3.000000000000000000 ) ) ;
#14784 = EDGE_LOOP ( 'NONE', ( #130132, #4664, #84052, #12150, #111762, #47344, #106137 ) ) ;
#14783 = DIRECTION ( 'NONE',  ( 1.000000000000000000, 0.000000000000000000, 0.000000000000000000 ) ) ;
#14785 = DIRECTION ( 'NONE',  ( 0.000000000000000000, 0.000000000000000000, 1.000000000000000000 ) ) ;
#14786 = EDGE_CURVE ( 'NONE', #92103, #118189, #130514, .T. ) ;
#14788 = CIRCLE ( 'NONE', #21126, 5.734999999999990550 ) ;
#14787 = DIRECTION ( 'NONE',  ( 0.000000000000000000, 1.000000000000000000, 0.000000000000000000 ) ) ;
#14789 = LINE ( 'NONE', #45294, #47406 ) ;
#14791 = VERTEX_POINT ( 'NONE', #1224 ) ;
#14790 = CARTESIAN_POINT ( 'NONE',  ( -3.650000004999999881, 10.00000000000000000, 1.134567109999999879 ) ) ;
#14792 = EDGE_CURVE ( 'NONE', #110111, #92357, #90764, .T. ) ;
#14793 = LINE ( 'NONE', #57217, #22150 ) ;
#14794 = LINE ( 'NONE', #55914, #65064 ) ;
#14795 = VERTEX_POINT ( 'NONE', #39717 ) ;
#14796 = LINE ( 'NONE', #65863, #24740 ) ;
#14797 = AXIS2_PLACEMENT_3D ( 'NONE', #66180, #105287, #125212 ) ;
#14798 = ORIENTED_EDGE ( 'NONE', *, *, #71467, .F. ) ;
#14799 = ORIENTED_EDGE ( 'NONE', *, *, #28217, .F. ) ;
#14800 = CARTESIAN_POINT ( 'NONE',  ( -118.5000000000000426, 3.500000000000003109, 3.500000000000000000 ) ) ;
#14801 = CARTESIAN_POINT ( 'NONE',  ( -3.650000005000008318, 145.8782054327202786, 1.342561190911855329 ) ) ;
#14802 = ORIENTED_EDGE ( 'NONE', *, *, #50187, .T. ) ;
#14803 = DIRECTION ( 'NONE',  ( 1.000000000000000000, -0.000000000000000000, -0.000000000000000000 ) ) ;
#14804 = VERTEX_POINT ( 'NONE', #89461 ) ;
#14805 = DIRECTION ( 'NONE',  ( -1.000000000000000000, 0.000000000000000000, 7.142847821148806485E-11 ) ) ;
#14807 = ORIENTED_EDGE ( 'NONE', *, *, #116564, .F. ) ;
#14806 = CARTESIAN_POINT ( 'NONE',  ( -3.650000004999999881, -10.00000000000000000, 1.134567109999999879 ) ) ;
#14808 = ADVANCED_FACE ( 'NONE', ( #41670 ), #50974, .T. ) ;
#14809 = CARTESIAN_POINT ( 'NONE',  ( 58.49999999999994316, -11.50000000000001066, 3.500000000000000000 ) ) ;
#14810 = AXIS2_PLACEMENT_3D ( 'NONE', #8473, #48934, #38977 ) ;
#14811 = DIRECTION ( 'NONE',  ( -0.7071067800676164028, 0.000000000000000000, 0.7071067823054786317 ) ) ;
#14813 = CARTESIAN_POINT ( 'NONE',  ( 58.49999999999995737, 25.00000000000001776, 0.000000000000000000 ) ) ;
#14812 = VECTOR ( 'NONE', #127277, 1000.000000000000000 ) ;
#14814 = CARTESIAN_POINT ( 'NONE',  ( 8.200000000100001074, 140.0000000000000000, 2.799999999999999822 ) ) ;
#14815 = AXIS2_PLACEMENT_3D ( 'NONE', #111899, #100650, #49611 ) ;
#14816 = CARTESIAN_POINT ( 'NONE',  ( 38.49999999999995026, -44.50000000000001421, 3.500000000000000000 ) ) ;
#14817 = ORIENTED_EDGE ( 'NONE', *, *, #13202, .T. ) ;
#14818 = DIRECTION ( 'NONE',  ( 0.000000000000000000, 0.000000000000000000, 1.000000000000000000 ) ) ;
#14819 = ORIENTED_EDGE ( 'NONE', *, *, #35946, .T. ) ;
#14820 = FACE_BOUND ( 'NONE', #72018, .T. ) ;
#14821 = ADVANCED_FACE ( 'NONE', ( #112609 ), #129931, .F. ) ;
#14822 = CARTESIAN_POINT ( 'NONE',  ( 3.300000000099999831, -10.00000000000000000, -9.199999999899999281 ) ) ;
#14823 = CARTESIAN_POINT ( 'NONE',  ( -9.200000000000530420, 190.0000000000000000, -2.500000000100000452 ) ) ;
#14824 = CARTESIAN_POINT ( 'NONE',  ( 118.4999999999999432, 15.50000000000000000, 3.500000000000000000 ) ) ;
#14825 = CARTESIAN_POINT ( 'NONE',  ( 4.917588399999999638, 305.0000000000000000, 8.199999999999999289 ) ) ;
#14826 = VERTEX_POINT ( 'NONE', #40381 ) ;
#14827 = DIRECTION ( 'NONE',  ( 0.000000000000000000, -1.000000000000000000, 0.000000000000000000 ) ) ;
#14828 = LINE ( 'NONE', #55298, #111098 ) ;
#14829 = LINE ( 'NONE', #64568, #30526 ) ;
#14830 = EDGE_CURVE ( 'NONE', #110111, #14179, #69569, .T. ) ;
#14831 = ORIENTED_EDGE ( 'NONE', *, *, #96536, .T. ) ;
#14832 = DIRECTION ( 'NONE',  ( 1.000000000000000000, 0.000000000000000000, -0.000000000000000000 ) ) ;
#14833 = VERTEX_POINT ( 'NONE', #31727 ) ;
#14834 = PLANE ( 'NONE',  #46600 ) ;
#14835 = ORIENTED_EDGE ( 'NONE', *, *, #84043, .F. ) ;
#14836 = CARTESIAN_POINT ( 'NONE',  ( -118.5000000000000568, 39.49999999999999289, 1.500000000000000000 ) ) ;
#14838 = VERTEX_POINT ( 'NONE', #70224 ) ;
#14837 = EDGE_CURVE ( 'NONE', #110254, #115321, #119955, .T. ) ;
#14839 = CARTESIAN_POINT ( 'NONE',  ( 2.071792032820338747, 198.4330152821802926, 0.5935825180730763817 ) ) ;
#14840 = VERTEX_POINT ( 'NONE', #121917 ) ;
#14842 = FACE_OUTER_BOUND ( 'NONE', #105281, .T. ) ;
#14841 = DIRECTION ( 'NONE',  ( 1.000000000000000000, 0.000000000000000000, 1.256644528019323397E-10 ) ) ;
#14843 = CYLINDRICAL_SURFACE ( 'NONE', #65815, 2.600000000000004974 ) ;
#14844 = ORIENTED_EDGE ( 'NONE', *, *, #96618, .F. ) ;
#14847 = DIRECTION ( 'NONE',  ( -0.000000000000000000, -0.000000000000000000, 1.000000000000000000 ) ) ;
#14846 = VECTOR ( 'NONE', #43731, 1000.000000000000227 ) ;
#14845 = CARTESIAN_POINT ( 'NONE',  ( 110.9999999999999716, -231.9999999999999432, 3.000000000000000000 ) ) ;
#14848 = EDGE_CURVE ( 'NONE', #8107, #110959, #90115, .T. ) ;
#14849 = VECTOR ( 'NONE', #48811, 1000.000000000000000 ) ;
#14850 = LINE ( 'NONE', #55323, #107118 ) ;
#14851 = EDGE_CURVE ( 'NONE', #15592, #120109, #92326, .T. ) ;
#14852 = VERTEX_POINT ( 'NONE', #42325 ) ;
#14853 = VECTOR ( 'NONE', #79734, 1000.000000000000000 ) ;
#14854 = EDGE_CURVE ( 'NONE', #66109, #98398, #115848, .T. ) ;
#14855 = CARTESIAN_POINT ( 'NONE',  ( -8.200000000000001066, 10.00000000000000000, 3.858794200000000174 ) ) ;
#14856 = VECTOR ( 'NONE', #24297, 1000.000000000000000 ) ;
#14857 = ADVANCED_FACE ( 'NONE', ( #82791 ), #64831, .F. ) ;
#14858 = EDGE_LOOP ( 'NONE', ( #34100, #75460, #215, #69835, #42433, #69593, #99877, #195, #49703, #68987, #98353, #67523, #77321, #71181, #42270, #26223, #20248, #104675, #8214, #74276, #130069, #122670, #48038, #33374, #115072, #44264, #97107, #76967, #81286, #109977, #79241, #58404, #29455, #99825, #110499, #18400, #20452, #114693, #27493, #11916, #119857, #70097, #105037, #94377, #96313, #127413, #98995, #81446, #63442, #111526, #25097, #10666, #96032, #106159, #54125, #24029, #106521, #89790, #63818, #73036, #4447, #34035, #9891, #86220, #131055, #100640, #58180, #98792, #46923, #16208, #74011, #57833 ) ) ;
#14859 = PLANE ( 'NONE',  #1629 ) ;
#14860 = CIRCLE ( 'NONE', #50844, 2.000000000000000000 ) ;
#14861 = CARTESIAN_POINT ( 'NONE',  ( -101.5000000000000426, 12.49999999999999645, 3.500000000000000000 ) ) ;
#14863 = ORIENTED_EDGE ( 'NONE', *, *, #19684, .F. ) ;
#14862 = EDGE_CURVE ( 'NONE', #87473, #35736, #22418, .T. ) ;
#14864 = VECTOR ( 'NONE', #57903, 1000.000000000000000 ) ;
#14865 = EDGE_CURVE ( 'NONE', #65118, #123007, #25030, .T. ) ;
#14866 = AXIS2_PLACEMENT_3D ( 'NONE', #89873, #49431, #17620 ) ;
#14867 = VECTOR ( 'NONE', #17826, 1000.000000000000000 ) ;
#14868 = EDGE_LOOP ( 'NONE', ( #55041, #74698, #107328, #78225 ) ) ;
#14869 = DIRECTION ( 'NONE',  ( 0.000000000000000000, 0.000000000000000000, 1.000000000000000000 ) ) ;
#14871 = LINE ( 'NONE', #25477, #34257 ) ;
#14870 =( NAMED_UNIT ( * ) PLANE_ANGLE_UNIT ( ) SI_UNIT ( $, .RADIAN. ) );
#14872 = VERTEX_POINT ( 'NONE', #11823 ) ;
#14874 = DIRECTION ( 'NONE',  ( 0.000000000000000000, 0.000000000000000000, 1.000000000000000000 ) ) ;
#14873 = CARTESIAN_POINT ( 'NONE',  ( 141.4999999999998579, 75.50000000000000000, 1.500000000000000000 ) ) ;
#14875 = ORIENTED_EDGE ( 'NONE', *, *, #47234, .T. ) ;
#14876 = DIRECTION ( 'NONE',  ( 0.7071067823054786317, 0.000000000000000000, 0.7071067800676164028 ) ) ;
#14877 = CIRCLE ( 'NONE', #44508, 0.2999999999999999334 ) ;
#14878 = EDGE_CURVE ( 'NONE', #23987, #78682, #105259, .T. ) ;
#14879 = COORDINATED_UNIVERSAL_TIME_OFFSET ( 1, 0, .AHEAD. ) ;
#14880 = ORIENTED_EDGE ( 'NONE', *, *, #100811, .T. ) ;
#14881 = EDGE_CURVE ( 'NONE', #75196, #42259, #94017, .T. ) ;
#14882 = EDGE_LOOP ( 'NONE', ( #82088, #86789, #54225, #70017 ) ) ;
#14883 = CARTESIAN_POINT ( 'NONE',  ( -1.134567109999999879, 10.00000000000000000, -3.650000004999999881 ) ) ;
#14884 = VECTOR ( 'NONE', #8604, 1000.000000000000000 ) ;
#14885 = ORIENTED_EDGE ( 'NONE', *, *, #119269, .F. ) ;
#14886 = FACE_OUTER_BOUND ( 'NONE', #109231, .T. ) ;
#14887 = FACE_OUTER_BOUND ( 'NONE', #6808, .T. ) ;
#14888 = ADVANCED_FACE ( 'NONE', ( #113905 ), #95327, .F. ) ;
#14889 = DIRECTION ( 'NONE',  ( 0.000000000000000000, 0.000000000000000000, -1.000000000000000000 ) ) ;
#14890 = ORIENTED_EDGE ( 'NONE', *, *, #121105, .F. ) ;
#14891 = CARTESIAN_POINT ( 'NONE',  ( -3.961349924258253719, 148.4635454974238087, 2.467186707605763640 ) ) ;
#14892 = VECTOR ( 'NONE', #107435, 1000.000000000000000 ) ;
#14893 = ORIENTED_EDGE ( 'NONE', *, *, #62405, .F. ) ;
#14894 = ORIENTED_EDGE ( 'NONE', *, *, #100149, .T. ) ;
#14895 = CARTESIAN_POINT ( 'NONE',  ( -91.50000000000000000, 30.50000000000000000, 37.50000000000001421 ) ) ;
#14896 = CARTESIAN_POINT ( 'NONE',  ( -1.374923268291042833, -1.213697797065579342, -1.656569759077149984 ) ) ;
#14897 = VERTEX_POINT ( 'NONE', #72834 ) ;
#14898 = CARTESIAN_POINT ( 'NONE',  ( -2.134257866549217564, 22.03350799012363836, 0.2989795749470559039 ) ) ;
#14899 = ORIENTED_EDGE ( 'NONE', *, *, #42770, .F. ) ;
#14900 = DATE_TIME_ROLE ( 'creation_date' ) ;
#14901 = AXIS2_PLACEMENT_3D ( 'NONE', #42883, #114467, #23625 ) ;
#14902 = VERTEX_POINT ( 'NONE', #4484 ) ;
#14903 = VECTOR ( 'NONE', #90069, 1000.000000000000000 ) ;
#14904 = EDGE_LOOP ( 'NONE', ( #107591, #82406, #41671, #84112 ) ) ;
#14905 = VECTOR ( 'NONE', #75368, 1000.000000000000000 ) ;
#14907 = ORIENTED_EDGE ( 'NONE', *, *, #42905, .T. ) ;
#14906 = DIRECTION ( 'NONE',  ( 0.000000000000000000, 0.000000000000000000, 1.000000000000000000 ) ) ;
#14909 = ORIENTED_EDGE ( 'NONE', *, *, #43464, .T. ) ;
#14908 = ADVANCED_FACE ( 'NONE', ( #84740 ), #44933, .F. ) ;
#14910 = B_SPLINE_CURVE_WITH_KNOTS ( 'NONE', 3,
 ( #51635, #114568, #13121, #102671, #580, #10532, #23732, #11831, #64189, #92073, #74136, #42333, #50982, #111965, #33027, #31071, #84088, #91430, #41033, #92724, #113259, #123879, #33678, #21125, #81484, #121925, #11194, #71538, #32386, #61589, #41678, #82798, #102026, #63539 ),
 .UNSPECIFIED., .F., .F.,
 ( 4, 2, 2, 2, 2, 2, 2, 2, 2, 2, 2, 2, 2, 2, 2, 2, 4 ),
 ( 0.007248310784631126560, 0.007701278855681700612, 0.008154246926732274664, 0.008607214997782847848, 0.009060183068833422768, 0.009513151139883995952, 0.009966119210934570871, 0.01041908728198514406, 0.01087205535303571724, 0.01132502342408629216, 0.01177799149513686708, 0.01223095956618744026, 0.01268392763723801345, 0.01313689570828858663, 0.01358986377933916155, 0.01404283185038973647, 0.01449579992144030965 ),
 .UNSPECIFIED. ) ;
#14911 = CARTESIAN_POINT ( 'NONE',  ( 58.49999999999994316, 51.49999999999999289, 3.500000000000000000 ) ) ;
#14913 = EDGE_CURVE ( 'NONE', #39675, #7024, #73478, .T. ) ;
#14912 = LINE ( 'NONE', #95806, #67883 ) ;
#14914 = CARTESIAN_POINT ( 'NONE',  ( -8.000000000000000000, 408.0000000000000568, 10.00000000000000000 ) ) ;
#14916 = EDGE_CURVE ( 'NONE', #100700, #94165, #56389, .T. ) ;
#14915 = CARTESIAN_POINT ( 'NONE',  ( 0.000000000000000000, 1290.000000000000000, 0.000000000000000000 ) ) ;
#14917 = EDGE_CURVE ( 'NONE', #44887, #65702, #85394, .T. ) ;
#14918 = ADVANCED_FACE ( 'NONE', ( #83435 ), #94666, .T. ) ;
#14919 = CARTESIAN_POINT ( 'NONE',  ( 2.500000000000000000, 1.178949249685215195, 2.041999999999995818 ) ) ;
#14920 = PLANE ( 'NONE',  #69152 ) ;
#14921 = LINE ( 'NONE', #12943, #65176 ) ;
#14922 = CARTESIAN_POINT ( 'NONE',  ( -3.649999999999999911, -10.00000000000000000, -1.134567109999999879 ) ) ;
#14923 = ORIENTED_EDGE ( 'NONE', *, *, #120625, .F. ) ;
#14924 = AXIS2_PLACEMENT_3D ( 'NONE', #83404, #123836, #113870 ) ;
#14925 = ORIENTED_EDGE ( 'NONE', *, *, #122533, .T. ) ;
#14926 = APPROVAL_ROLE ( '' ) ;
#14927 = ORIENTED_EDGE ( 'NONE', *, *, #47797, .T. ) ;
#14928 = DIRECTION ( 'NONE',  ( -0.000000000000000000, -0.000000000000000000, 1.000000000000000000 ) ) ;
#14929 = VECTOR ( 'NONE', #128175, 1000.000000000000000 ) ;
#14931 = ORIENTED_EDGE ( 'NONE', *, *, #58197, .F. ) ;
#14930 = LINE ( 'NONE', #44772, #70579 ) ;
#14932 = DIRECTION ( 'NONE',  ( 0.000000000000000000, 0.000000000000000000, -1.000000000000000000 ) ) ;
#14933 = LINE ( 'NONE', #95823, #3254 ) ;
#14934 = DIRECTION ( 'NONE',  ( 0.7071067811865470176, 0.000000000000000000, 0.7071067811865480168 ) ) ;
#14935 = CARTESIAN_POINT ( 'NONE',  ( -4.528679659999999885, 10.00000000000000000, 3.255887450000000349 ) ) ;
#14936 = ORIENTED_EDGE ( 'NONE', *, *, #120588, .F. ) ;
#14937 = CARTESIAN_POINT ( 'NONE',  ( 6.778984499999999969, 10.00000000000000000, 5.506192289999999545 ) ) ;
#14938 = DIRECTION ( 'NONE',  ( 0.000000000000000000, 0.000000000000000000, -1.000000000000000000 ) ) ;
#14940 = CARTESIAN_POINT ( 'NONE',  ( 136.0000000000000000, -1.387778780781445676E-14, 4.999999999999999112 ) ) ;
#14939 = CC_DESIGN_PERSON_AND_ORGANIZATION_ASSIGNMENT ( #65319, #75260, ( #110605 ) ) ;
#14942 = VERTEX_POINT ( 'NONE', #3826 ) ;
#14941 = DIRECTION ( 'NONE',  ( 0.000000000000000000, 1.000000000000000000, 0.000000000000000000 ) ) ;
#14943 = DIRECTION ( 'NONE',  ( 0.000000000000000000, -1.000000000000000000, 0.000000000000000000 ) ) ;
#14944 = DIRECTION ( 'NONE',  ( 0.000000000000000000, -1.000000000000000000, 0.000000000000000000 ) ) ;
#14945 = EDGE_LOOP ( 'NONE', ( #104909, #37861, #121529, #51861 ) ) ;
#14946 = ADVANCED_FACE ( 'NONE', ( #63530 ), #23066, .F. ) ;
#14947 = FACE_OUTER_BOUND ( 'NONE', #97745, .T. ) ;
#14948 = CARTESIAN_POINT ( 'NONE',  ( -158.5000000000000000, -68.50000000000000000, 1.500000000000000000 ) ) ;
#14949 = AXIS2_PLACEMENT_3D ( 'NONE', #111583, #40646, #18797 ) ;
#14950 = LINE ( 'NONE', #126357, #81907 ) ;
#14951 = PLANE ( 'NONE',  #37439 ) ;
#14952 = LINE ( 'NONE', #25557, #15231 ) ;
#14953 = ORIENTED_EDGE ( 'NONE', *, *, #17529, .T. ) ;
#14954 = ORIENTED_EDGE ( 'NONE', *, *, #25816, .T. ) ;
#14955 = VECTOR ( 'NONE', #119351, 1000.000000000000000 ) ;
#14956 = DIRECTION ( 'NONE',  ( 1.000000000000000000, -9.984020005621902263E-17, 0.000000000000000000 ) ) ;
#14957 = CARTESIAN_POINT ( 'NONE',  ( -214.4999999999999147, 0.000000000000000000, 108.0000000000000142 ) ) ;
#14958 = EDGE_LOOP ( 'NONE', ( #556, #62817, #67986, #116151 ) ) ;
#14959 = COORDINATED_UNIVERSAL_TIME_OFFSET ( 1, 0, .AHEAD. ) ;
#14961 = AXIS2_PLACEMENT_3D ( 'NONE', #47980, #100973, #91026 ) ;
#14960 = CARTESIAN_POINT ( 'NONE',  ( 21.49999999999993605, 12.49999999999999645, 1.500000000000000000 ) ) ;
#14962 = ORIENTED_EDGE ( 'NONE', *, *, #70229, .T. ) ;
#14963 = DIRECTION ( 'NONE',  ( -1.000000000000000000, -0.000000000000000000, -0.000000000000000000 ) ) ;
#14964 = CARTESIAN_POINT ( 'NONE',  ( 59.99999999999995737, 120.0000000000000000, 3.500000000000000000 ) ) ;
#14965 = EDGE_CURVE ( 'NONE', #104966, #3865, #74127, .T. ) ;
#14966 = CARTESIAN_POINT ( 'NONE',  ( 1.499999999999945821, 63.50000000000000000, 3.500000000000000000 ) ) ;
#14967 = VECTOR ( 'NONE', #33357, 1000.000000000000000 ) ;
#14968 = CARTESIAN_POINT ( 'NONE',  ( -8.200000000000001066, -10.00000000000000000, -2.799999999999999822 ) ) ;
#14969 = VECTOR ( 'NONE', #106008, 1000.000000000000000 ) ;
#14970 = FACE_OUTER_BOUND ( 'NONE', #61355, .T. ) ;
#14972 = VECTOR ( 'NONE', #129539, 1000.000000000000000 ) ;
#14971 = DIRECTION ( 'NONE',  ( 0.000000000000000000, 1.000000000000000000, 0.000000000000000000 ) ) ;
#14973 = AXIS2_PLACEMENT_3D ( 'NONE', #54050, #124340, #95809 ) ;
#14974 = FACE_OUTER_BOUND ( 'NONE', #116155, .T. ) ;
#14975 = VECTOR ( 'NONE', #48528, 1000.000000000000000 ) ;
#14976 = DIRECTION ( 'NONE',  ( 0.000000000000000000, 0.000000000000000000, -1.000000000000000000 ) ) ;
#14978 = EDGE_CURVE ( 'NONE', #49736, #119593, #81836, .T. ) ;
#14977 = VECTOR ( 'NONE', #103360, 1000.000000000000000 ) ;
#14979 = CARTESIAN_POINT ( 'NONE',  ( 0.000000000000000000, 6.799999999999998934, 4.799999999999998934 ) ) ;
#14981 = VERTEX_POINT ( 'NONE', #74785 ) ;
#14980 = ORIENTED_EDGE ( 'NONE', *, *, #63089, .T. ) ;
#14982 = ORIENTED_EDGE ( 'NONE', *, *, #115175, .F. ) ;
#14983 = DATE_AND_TIME ( #127706, #63062 ) ;
#14984 = CARTESIAN_POINT ( 'NONE',  ( -41.50000000000003553, -20.50000000000000355, 3.500000000000000000 ) ) ;
#14985 = ORIENTED_EDGE ( 'NONE', *, *, #1758, .F. ) ;
#14986 = FACE_OUTER_BOUND ( 'NONE', #5088, .T. ) ;
#14987 = CARTESIAN_POINT ( 'NONE',  ( 2.500000000100000008, 10.00000000000000000, 9.200000000000530420 ) ) ;
#14988 = EDGE_CURVE ( 'NONE', #59157, #87008, #75431, .T. ) ;
#14989 = VERTEX_POINT ( 'NONE', #15735 ) ;
#14990 = CARTESIAN_POINT ( 'NONE',  ( 1.199999999999999956, -12.24999999989999822, -12.49999999989999822 ) ) ;
#14991 = LINE ( 'NONE', #34866, #13232 ) ;
#14992 = VERTEX_POINT ( 'NONE', #77407 ) ;
#14993 = CARTESIAN_POINT ( 'NONE',  ( 0.000000000000000000, 16.00000000000000000, 0.000000000000000000 ) ) ;
#14994 = ORIENTED_EDGE ( 'NONE', *, *, #51145, .F. ) ;
#14996 = DIRECTION ( 'NONE',  ( 0.000000000000000000, 0.000000000000000000, 1.000000000000000000 ) ) ;
#14995 = DIRECTION ( 'NONE',  ( -1.000000000000000000, 0.000000000000000000, -6.195440985626762581E-16 ) ) ;
#14997 = AXIS2_PLACEMENT_3D ( 'NONE', #117406, #26586, #57093 ) ;
#14998 = CARTESIAN_POINT ( 'NONE',  ( -158.5000000000000284, 27.49999999999999645, 1.500000000000000000 ) ) ;
#14999 = CIRCLE ( 'NONE', #59601, 2.099999999999997868 ) ;
#15000 = CARTESIAN_POINT ( 'NONE',  ( -21.50000000000004619, 15.50000000000000000, 3.500000000000000000 ) ) ;
#15001 = EDGE_CURVE ( 'NONE', #36918, #95359, #37594, .T. ) ;
#15002 = CARTESIAN_POINT ( 'NONE',  ( 0.5863994734987261204, 128.6022900853830606, -2.073514993404122375 ) ) ;
#15003 = ORIENTED_EDGE ( 'NONE', *, *, #93944, .F. ) ;
#15004 = LINE ( 'NONE', #55463, #13651 ) ;
#15005 = ORIENTED_EDGE ( 'NONE', *, *, #117362, .F. ) ;
#15007 = EDGE_CURVE ( 'NONE', #50691, #87473, #129119, .T. ) ;
#15006 = EDGE_LOOP ( 'NONE', ( #1026, #68724, #66023, #126835 ) ) ;
#15008 = CARTESIAN_POINT ( 'NONE',  ( -9.200000000000530420, 140.0000000000000000, 2.500000000074999562 ) ) ;
#15009 = CIRCLE ( 'NONE', #11042, 0.8000000000249994914 ) ;
#15010 = CARTESIAN_POINT ( 'NONE',  ( -6.999999999999950262, 8.673617379884035472E-16, -100.2500000000000426 ) ) ;
#15011 = VERTEX_POINT ( 'NONE', #26998 ) ;
#15013 = CARTESIAN_POINT ( 'NONE',  ( 4.917588399999999638, 295.0000000000000568, 8.199999999999999289 ) ) ;
#15012 = PLANE ( 'NONE',  #75046 ) ;
#15014 = CARTESIAN_POINT ( 'NONE',  ( -1.109031969376142568, 10.90280487541327581, -1.844546253762645582 ) ) ;
#15015 = LINE ( 'NONE', #85315, #83747 ) ;
#15016 = APPROVAL_PERSON_ORGANIZATION ( #2157, #45383, #111585 ) ;
#15017 = DIRECTION ( 'NONE',  ( 0.000000000000000000, 1.000000000000000000, 0.000000000000000000 ) ) ;
#15018 = VERTEX_POINT ( 'NONE', #97946 ) ;
#15019 = EDGE_CURVE ( 'NONE', #56264, #92938, #88181, .T. ) ;
#15020 = VECTOR ( 'NONE', #758, 1000.000000000000000 ) ;
#15021 = DIRECTION ( 'NONE',  ( 0.000000000000000000, 0.000000000000000000, 1.000000000000000000 ) ) ;
#15022 = ORIENTED_EDGE ( 'NONE', *, *, #115421, .F. ) ;
#15023 = EDGE_CURVE ( 'NONE', #75698, #98151, #107884, .T. ) ;
#15024 = ORIENTED_EDGE ( 'NONE', *, *, #19725, .F. ) ;
#15025 = CARTESIAN_POINT ( 'NONE',  ( 175.0000000000000284, 89.99999999999998579, 0.000000000000000000 ) ) ;
#15026 = DIRECTION ( 'NONE',  ( 1.000000000000000000, 0.000000000000000000, 0.000000000000000000 ) ) ;
#15027 = EDGE_LOOP ( 'NONE', ( #110799, #41498, #47050, #67676 ) ) ;
#15028 = ADVANCED_FACE ( 'NONE', ( #127815 ), #17703, .F. ) ;
#15029 = ORIENTED_EDGE ( 'NONE', *, *, #33790, .F. ) ;
#15030 = CARTESIAN_POINT ( 'NONE',  ( -5.111680377141548881, -3.950240948238718186, 0.6393582421462467025 ) ) ;
#15031 = CARTESIAN_POINT ( 'NONE',  ( 10.00000000000000000, 595.0000000000000000, 3.299999999999999822 ) ) ;
#15032 = LINE ( 'NONE', #97889, #42300 ) ;
#15033 = LINE ( 'NONE', #53525, #19031 ) ;
#15035 = VERTEX_POINT ( 'NONE', #38262 ) ;
#15034 = EDGE_CURVE ( 'NONE', #83548, #123325, #56858, .T. ) ;
#15036 = CALENDAR_DATE ( 2023, 4, 9 ) ;
#15037 = VERTEX_POINT ( 'NONE', #78052 ) ;
#15038 = EDGE_CURVE ( 'NONE', #113523, #94822, #107234, .T. ) ;
#15039 = EDGE_LOOP ( 'NONE', ( #94270, #57487, #38675, #81462 ) ) ;
#15040 = DIRECTION ( 'NONE',  ( -1.000000000000000000, 0.000000000000000000, 0.000000000000000000 ) ) ;
#15041 = FACE_OUTER_BOUND ( 'NONE', #21188, .T. ) ;
#15042 = ORIENTED_EDGE ( 'NONE', *, *, #45300, .T. ) ;
#15043 = CARTESIAN_POINT ( 'NONE',  ( 18.49999999999996092, -56.50000000000000711, 3.500000000000000000 ) ) ;
#15045 = EDGE_CURVE ( 'NONE', #59879, #76029, #117180, .T. ) ;
#15044 = VECTOR ( 'NONE', #14963, 1000.000000000000000 ) ;
#15046 = DIRECTION ( 'NONE',  ( -0.000000000000000000, -1.000000000000000000, -0.000000000000000000 ) ) ;
#15047 = ORIENTED_EDGE ( 'NONE', *, *, #20863, .F. ) ;
#15048 = AXIS2_PLACEMENT_3D ( 'NONE', #8716, #99561, #6756 ) ;
#15049 = AXIS2_PLACEMENT_3D ( 'NONE', #88103, #37696, #129217 ) ;
#15050 = ORIENTED_EDGE ( 'NONE', *, *, #39322, .F. ) ;
#15051 = DIRECTION ( 'NONE',  ( -0.000000000000000000, -0.000000000000000000, -1.000000000000000000 ) ) ;
#15052 = EDGE_LOOP ( 'NONE', ( #88770, #28009, #38356, #33208 ) ) ;
#15053 = VECTOR ( 'NONE', #43648, 1000.000000000000000 ) ;
#15054 = DIRECTION ( 'NONE',  ( 0.000000000000000000, 1.000000000000000000, 0.000000000000000000 ) ) ;
#15055 = ORIENTED_EDGE ( 'NONE', *, *, #58124, .T. ) ;
#15056 = APPROVAL_ROLE ( '' ) ;
#15057 = AXIS2_PLACEMENT_3D ( 'NONE', #31649, #49593, #91349 ) ;
#15058 = ORIENTED_EDGE ( 'NONE', *, *, #43814, .F. ) ;
#15059 = AXIS2_PLACEMENT_3D ( 'NONE', #73723, #2792, #124126 ) ;
#15060 = AXIS2_PLACEMENT_3D ( 'NONE', #14915, #32835, #73303 ) ;
#15061 = ORIENTED_EDGE ( 'NONE', *, *, #9059, .T. ) ;
#15062 = PERSON_AND_ORGANIZATION ( #12420, #27707 ) ;
#15063 = VERTEX_POINT ( 'NONE', #97292 ) ;
#15064 = DIRECTION ( 'NONE',  ( 1.000000000000000000, 0.000000000000000000, -0.000000000000000000 ) ) ;
#15066 = ORIENTED_EDGE ( 'NONE', *, *, #107000, .F. ) ;
#15065 = DIRECTION ( 'NONE',  ( 0.000000000000000000, -1.000000000000000000, 0.000000000000000000 ) ) ;
#15067 = VECTOR ( 'NONE', #123123, 1000.000000000000000 ) ;
#15068 = FACE_OUTER_BOUND ( 'NONE', #74986, .T. ) ;
#15069 = VERTEX_POINT ( 'NONE', #16390 ) ;
#15070 = EDGE_CURVE ( 'NONE', #31204, #5112, #56206, .T. ) ;
#15071 = CARTESIAN_POINT ( 'NONE',  ( 2.799999999999999822, 10.00000000000000000, 8.200000000100001074 ) ) ;
#15072 = EDGE_CURVE ( 'NONE', #22227, #38303, #88658, .T. ) ;
#15073 = FACE_OUTER_BOUND ( 'NONE', #11940, .T. ) ;
#15074 = CARTESIAN_POINT ( 'NONE',  ( -5.506192294169409251, -10.00000000000000000, -6.778984495830590262 ) ) ;
#15075 = DIRECTION ( 'NONE',  ( 1.000000000000000000, 0.000000000000000000, 0.000000000000000000 ) ) ;
#15076 = CARTESIAN_POINT ( 'NONE',  ( 9.199999999899995728, 350.0000000000000568, 2.500000000099997788 ) ) ;
#15077 = VERTEX_POINT ( 'NONE', #86037 ) ;
#15078 = COORDINATED_UNIVERSAL_TIME_OFFSET ( 1, 0, .AHEAD. ) ;
#15079 = ORIENTED_EDGE ( 'NONE', *, *, #67293, .F. ) ;
#15080 = CARTESIAN_POINT ( 'NONE',  ( 0.000000000000000000, 84.99999999999997158, 4.336808689942017736E-16 ) ) ;
#15082 = EDGE_LOOP ( 'NONE', ( #94622, #12952, #40486, #117538 ) ) ;
#15081 = LINE ( 'NONE', #37586, #10881 ) ;
#15083 = CARTESIAN_POINT ( 'NONE',  ( -3.774517364024332799, 0.6900262396090021122, -1.991111679186754024 ) ) ;
#15084 = PLANE ( 'NONE',  #49345 ) ;
#15086 = EDGE_LOOP ( 'NONE', ( #90315, #48406, #14931, #82756 ) ) ;
#15085 = CC_DESIGN_DATE_AND_TIME_ASSIGNMENT ( #89250, #88600, ( #52219 ) ) ;
#15087 = DIRECTION ( 'NONE',  ( 0.000000000000000000, -0.000000000000000000, -1.000000000000000000 ) ) ;
#15088 = DIRECTION ( 'NONE',  ( 0.000000000000000000, -1.000000000000000000, 0.000000000000000000 ) ) ;
#15089 = VECTOR ( 'NONE', #64953, 1000.000000000000000 ) ;
#15090 = CARTESIAN_POINT ( 'NONE',  ( -8.200000000075000628, 1290.000000000000000, 2.799999999999999822 ) ) ;
#15091 = DIRECTION ( 'NONE',  ( -0.000000000000000000, 0.000000000000000000, 1.000000000000000000 ) ) ;
#15092 = ORIENTED_EDGE ( 'NONE', *, *, #78550, .F. ) ;
#15093 = DIRECTION ( 'NONE',  ( 0.000000000000000000, 1.000000000000000000, 0.000000000000000000 ) ) ;
#15094 = CARTESIAN_POINT ( 'NONE',  ( -21.50000000000004619, 12.49999999999999645, 3.500000000000000000 ) ) ;
#15096 = LINE ( 'NONE', #84745, #86380 ) ;
#15095 = CC_DESIGN_PERSON_AND_ORGANIZATION_ASSIGNMENT ( #43122, #33166, ( #11049 ) ) ;
#15097 = FACE_OUTER_BOUND ( 'NONE', #44452, .T. ) ;
#15098 = CARTESIAN_POINT ( 'NONE',  ( -2.500000000000006661, 70.00000000000000000, -3.978746924586477718 ) ) ;
#15099 = B_SPLINE_CURVE_WITH_KNOTS ( 'NONE', 3,
 ( #59906, #9483, #55834, #75713 ),
 .UNSPECIFIED., .F., .F.,
 ( 4, 4 ),
 ( 0.0005811523056716527387, 0.0008956027530430617266 ),
 .UNSPECIFIED. ) ;
#15100 = DIRECTION ( 'NONE',  ( 0.000000000000000000, 0.000000000000000000, -1.000000000000000000 ) ) ;
#15101 = DIRECTION ( 'NONE',  ( -0.000000000000000000, -0.000000000000000000, 1.000000000000000000 ) ) ;
#15102 = FACE_OUTER_BOUND ( 'NONE', #99002, .T. ) ;
#15103 = VECTOR ( 'NONE', #78272, 1000.000000000000000 ) ;
#15104 = FACE_BOUND ( 'NONE', #57291, .T. ) ;
#15105 = CARTESIAN_POINT ( 'NONE',  ( 6.649999999999999467, 30.00000000000000000, 1.134567109999999879 ) ) ;
#15106 = CARTESIAN_POINT ( 'NONE',  ( 10.00000000000000000, 10.00000000000000000, -3.299999999999999822 ) ) ;
#15107 = LOCAL_TIME ( 10, 2, 9.000000000000000000, #126143 ) ;
#15109 = ORIENTED_EDGE ( 'NONE', *, *, #50045, .T. ) ;
#15108 = CARTESIAN_POINT ( 'NONE',  ( -0.9667614155706449885, 131.5972702378551844, -1.925169664159764871 ) ) ;
#15111 = DIRECTION ( 'NONE',  ( 1.000000000000000000, -0.000000000000000000, -0.000000000000000000 ) ) ;
#15110 = VECTOR ( 'NONE', #18381, 1000.000000000000000 ) ;
#15112 = ORIENTED_EDGE ( 'NONE', *, *, #47309, .F. ) ;
#15113 = PERSON_AND_ORGANIZATION_ROLE ( 'classification_officer' ) ;
#15114 = CARTESIAN_POINT ( 'NONE',  ( -161.5000000000000000, -56.50000000000000711, 3.500000000000000000 ) ) ;
#15115 = ORIENTED_EDGE ( 'NONE', *, *, #13177, .T. ) ;
#15116 = DIRECTION ( 'NONE',  ( 0.000000000000000000, 0.000000000000000000, 1.000000000000000000 ) ) ;
#15117 = ADVANCED_FACE ( 'NONE', ( #7099 ), #47552, .F. ) ;
#15118 = PLANE ( 'NONE',  #36004 ) ;
#15119 = LINE ( 'NONE', #34352, #125148 ) ;
#15120 = LINE ( 'NONE', #115884, #78645 ) ;
#15121 = VERTEX_POINT ( 'NONE', #87353 ) ;
#15122 = LINE ( 'NONE', #84774, #100123 ) ;
#15123 = EDGE_CURVE ( 'NONE', #61321, #63002, #75393, .T. ) ;
#15124 = CARTESIAN_POINT ( 'NONE',  ( 4.917588399999999638, 10.00000000000000000, 8.200000000000001066 ) ) ;
#15125 = CARTESIAN_POINT ( 'NONE',  ( 3.299999999999470024, 1290.000000000000000, -9.999999999899998215 ) ) ;
#15127 = EDGE_CURVE ( 'NONE', #95391, #127446, #7748, .T. ) ;
#15126 = CARTESIAN_POINT ( 'NONE',  ( 1.499999999999973577, -59.50000000000001421, 3.500000000000000000 ) ) ;
#15128 = CARTESIAN_POINT ( 'NONE',  ( 0.000000000000000000, 0.000000000000000000, 0.000000000000000000 ) ) ;
#15130 = ORIENTED_EDGE ( 'NONE', *, *, #8707, .T. ) ;
#15129 = CARTESIAN_POINT ( 'NONE',  ( 314.9999999999999432, 56.00000000000002132, 5.000000000000000000 ) ) ;
#15131 = AXIS2_PLACEMENT_3D ( 'NONE', #43183, #102866, #771 ) ;
#15132 = APPROVAL_ROLE ( '' ) ;
#15133 = PLANE ( 'NONE',  #9948 ) ;
#15134 = EDGE_LOOP ( 'NONE', ( #48674, #16798, #82691, #107758, #88799, #70205, #13136, #46094, #120174, #17384, #66523, #44534, #17535, #29105, #22555, #41715 ) ) ;
#15135 = CARTESIAN_POINT ( 'NONE',  ( 1.668103088098199294, 1.603286242631782210, 1.363062900936712118 ) ) ;
#15136 = ORIENTED_EDGE ( 'NONE', *, *, #22757, .T. ) ;
#15138 = DIRECTION ( 'NONE',  ( -0.000000000000000000, -0.000000000000000000, -1.000000000000000000 ) ) ;
#15137 = VECTOR ( 'NONE', #1432, 1000.000000000000000 ) ;
#15139 = ADVANCED_FACE ( 'NONE', ( #35625 ), #28310, .T. ) ;
#15141 = EDGE_CURVE ( 'NONE', #129662, #91464, #86002, .T. ) ;
#15140 = CARTESIAN_POINT ( 'NONE',  ( 3.650000000000000355, 175.0000000000000000, 2.500000000099998676 ) ) ;
#15142 = ORIENTED_EDGE ( 'NONE', *, *, #27756, .F. ) ;
#15143 = ADVANCED_FACE ( 'NONE', ( #76743 ), #26347, .T. ) ;
#15144 = DIRECTION ( 'NONE',  ( -0.000000000000000000, 1.000000000000000000, -0.000000000000000000 ) ) ;
#15145 = PLANE ( 'NONE',  #34348 ) ;
#15146 = PLANE ( 'NONE',  #127516 ) ;
#15147 = VECTOR ( 'NONE', #93873, 1000.000000000000000 ) ;
#15148 = EDGE_LOOP ( 'NONE', ( #57239, #95036, #109495, #35525 ) ) ;
#15150 = AXIS2_PLACEMENT_3D ( 'NONE', #68322, #69621, #108752 ) ;
#15149 = LINE ( 'NONE', #55610, #70250 ) ;
#15151 = ORIENTED_EDGE ( 'NONE', *, *, #115296, .T. ) ;
#15153 = CARTESIAN_POINT ( 'NONE',  ( 3.650000000000000355, 150.0000000000000284, 8.200000000000001066 ) ) ;
#15152 = DIRECTION ( 'NONE',  ( 0.7071067800676164028, 0.000000000000000000, -0.7071067823054786317 ) ) ;
#15154 = CARTESIAN_POINT ( 'NONE',  ( 8.200000000100001074, 10.00000000000000000, -2.799999999999999822 ) ) ;
#15155 = CIRCLE ( 'NONE', #116794, 1.649999999999995248 ) ;
#15156 = EDGE_CURVE ( 'NONE', #102415, #46078, #20304, .T. ) ;
#15157 = DIRECTION ( 'NONE',  ( 1.000000000000000000, 0.000000000000000000, 0.000000000000000000 ) ) ;
#15158 = CARTESIAN_POINT ( 'NONE',  ( -9.989766464515588140, 7.526304591079528095, 3.145993497399671934 ) ) ;
#15159 = VECTOR ( 'NONE', #59422, 1000.000000000000000 ) ;
#15160 = VECTOR ( 'NONE', #104764, 1000.000000000000000 ) ;
#15161 = DIRECTION ( 'NONE',  ( -0.000000000000000000, -0.000000000000000000, -1.000000000000000000 ) ) ;
#15162 = ORIENTED_EDGE ( 'NONE', *, *, #33137, .F. ) ;
#15163 = DIRECTION ( 'NONE',  ( 1.000000000000000000, 1.734723475976806848E-16, -0.000000000000000000 ) ) ;
#15164 = ORIENTED_EDGE ( 'NONE', *, *, #17353, .F. ) ;
#15165 = EDGE_CURVE ( 'NONE', #58070, #52043, #131072, .T. ) ;
#15166 = ORIENTED_EDGE ( 'NONE', *, *, #63694, .F. ) ;
#15167 = VERTEX_POINT ( 'NONE', #41512 ) ;
#15168 = CARTESIAN_POINT ( 'NONE',  ( -18.50000000000004263, -8.500000000000007105, 3.500000000000000000 ) ) ;
#15169 = CARTESIAN_POINT ( 'NONE',  ( 3.974677737472507744, 10.22926823488755943, 2.492124882820957232 ) ) ;
#15170 = ORIENTED_EDGE ( 'NONE', *, *, #82830, .T. ) ;
#15172 = FACE_OUTER_BOUND ( 'NONE', #63494, .T. ) ;
#15171 = DIRECTION ( 'NONE',  ( -0.7071067811865470176, 0.000000000000000000, -0.7071067811865480168 ) ) ;
#15173 = CARTESIAN_POINT ( 'NONE',  ( -95.40000000000010516, 635.0000000000003411, 3.000000000000000000 ) ) ;
#15174 = CARTESIAN_POINT ( 'NONE',  ( -18.50000000000004263, 27.49999999999999645, 3.500000000000000000 ) ) ;
#15175 = DIRECTION ( 'NONE',  ( 0.000000000000000000, 0.000000000000000000, -1.000000000000000000 ) ) ;
#15176 = CARTESIAN_POINT ( 'NONE',  ( 9.199999999899999281, 1290.000000000000000, 3.300000000099999831 ) ) ;
#15177 = ORIENTED_EDGE ( 'NONE', *, *, #24967, .T. ) ;
#15178 = DIRECTION ( 'NONE',  ( 0.000000000000000000, -4.336808689942021680E-16, -1.000000000000000000 ) ) ;
#15179 = VERTEX_POINT ( 'NONE', #70731 ) ;
#15180 = EDGE_CURVE ( 'NONE', #59040, #115976, #418, .T. ) ;
#15181 = ORIENTED_EDGE ( 'NONE', *, *, #83661, .T. ) ;
#15183 = PLANE ( 'NONE',  #49841 ) ;
#15182 = CONICAL_SURFACE ( 'NONE', #129554, 4.590000000000010516, 0.7853981633974503884 ) ;
#15184 = LINE ( 'NONE', #118569, #30695 ) ;
#15185 = EDGE_CURVE ( 'NONE', #80040, #39114, #109189, .T. ) ;
#15186 = EDGE_LOOP ( 'NONE', ( #906, #50249, #99862, #116562, #71777, #38457, #119892, #84037, #44017, #75173 ) ) ;
#15187 = EDGE_CURVE ( 'NONE', #97561, #42547, #81324, .T. ) ;
#15188 = DIRECTION ( 'NONE',  ( 0.000000000000000000, 0.000000000000000000, -1.000000000000000000 ) ) ;
#15189 = ORIENTED_EDGE ( 'NONE', *, *, #50570, .T. ) ;
#15190 = DIRECTION ( 'NONE',  ( 0.000000000000000000, 0.000000000000000000, 1.000000000000000000 ) ) ;
#15191 = CARTESIAN_POINT ( 'NONE',  ( 200.5000000000000284, -87.00000000000000000, 13.00000000000000000 ) ) ;
#15192 = DIRECTION ( 'NONE',  ( -0.000000000000000000, -0.000000000000000000, 1.000000000000000000 ) ) ;
#15193 = ORIENTED_EDGE ( 'NONE', *, *, #7476, .F. ) ;
#15194 = VERTEX_POINT ( 'NONE', #91915 ) ;
#15195 = ADVANCED_FACE ( 'NONE', ( #79364 ), #121754, .F. ) ;
#15196 = DIRECTION ( 'NONE',  ( 1.000000000000000000, 0.000000000000000000, 0.000000000000000000 ) ) ;
#15197 = FACE_OUTER_BOUND ( 'NONE', #128642, .T. ) ;
#15198 = VERTEX_POINT ( 'NONE', #101199 ) ;
#15199 = EDGE_LOOP ( 'NONE', ( #90710, #127123, #85510, #125971 ) ) ;
#15201 = DIRECTION ( 'NONE',  ( 0.000000000000000000, -1.000000000000000000, 0.000000000000000000 ) ) ;
#15200 = CIRCLE ( 'NONE', #2510, 0.2999999999999999334 ) ;
#15202 = DIRECTION ( 'NONE',  ( 0.000000000000000000, -0.000000000000000000, -1.000000000000000000 ) ) ;
#15203 = EDGE_CURVE ( 'NONE', #116146, #117048, #43774, .T. ) ;
#15204 = SECURITY_CLASSIFICATION ( '', '', #18496 ) ;
#15205 = ORIENTED_EDGE ( 'NONE', *, *, #121798, .T. ) ;
#15206 = ORIENTED_EDGE ( 'NONE', *, *, #29219, .F. ) ;
#15207 = CIRCLE ( 'NONE', #32139, 0.8324116099999983032 ) ;
#15208 = CARTESIAN_POINT ( 'NONE',  ( 8.000000000000000000, -15.15000000000000036, -4.000000000000000000 ) ) ;
#15209 = VERTEX_POINT ( 'NONE', #28964 ) ;
#15210 = ORIENTED_EDGE ( 'NONE', *, *, #117864, .F. ) ;
#15211 = ORIENTED_EDGE ( 'NONE', *, *, #78206, .F. ) ;
#15212 = CARTESIAN_POINT ( 'NONE',  ( 141.2000000000000171, -1.387778780781445676E-14, 5.000000000000000888 ) ) ;
#15213 = ORIENTED_EDGE ( 'NONE', *, *, #35104, .F. ) ;
#15214 = CARTESIAN_POINT ( 'NONE',  ( -205.4999999999999432, -105.0000000000000142, 15.00000000000000000 ) ) ;
#15215 = ORIENTED_EDGE ( 'NONE', *, *, #89626, .T. ) ;
#15216 = VECTOR ( 'NONE', #1299, 1000.000000000000000 ) ;
#15217 = EDGE_CURVE ( 'NONE', #14343, #52782, #48875, .T. ) ;
#15218 = LINE ( 'NONE', #55685, #28805 ) ;
#15220 = ORIENTED_EDGE ( 'NONE', *, *, #91391, .T. ) ;
#15219 = DIRECTION ( 'NONE',  ( 1.000000000000000000, 0.000000000000000000, 0.000000000000000000 ) ) ;
#15221 = CARTESIAN_POINT ( 'NONE',  ( 1.743159742259505540, 1218.479216550106912, -1.286049270862890337 ) ) ;
#15222 = DIRECTION ( 'NONE',  ( 1.256612001954149349E-10, 0.000000000000000000, -1.000000000000000000 ) ) ;
#15224 = ADVANCED_FACE ( 'NONE', ( #58812 ), #69409, .T. ) ;
#15223 = VECTOR ( 'NONE', #33068, 1000.000000000000000 ) ;
#15225 = EDGE_CURVE ( 'NONE', #129095, #123007, #109847, .T. ) ;
#15226 = CARTESIAN_POINT ( 'NONE',  ( -3.059515509201426723E-15, 12.49142002139547536, 0.000000000000000000 ) ) ;
#15227 = VECTOR ( 'NONE', #128358, 1000.000000000000000 ) ;
#15228 = ORIENTED_EDGE ( 'NONE', *, *, #98884, .T. ) ;
#15229 = CARTESIAN_POINT ( 'NONE',  ( 6.649999999999999467, -10.00000000000000000, -1.134567110000009871 ) ) ;
#15230 = AXIS2_PLACEMENT_3D ( 'NONE', #12338, #124383, #94531 ) ;
#15231 = VECTOR ( 'NONE', #73982, 1000.000000000000114 ) ;
#15232 = ORIENTED_EDGE ( 'NONE', *, *, #115776, .F. ) ;
#15233 = DIRECTION ( 'NONE',  ( -0.7071067811865470176, 0.000000000000000000, -0.7071067811865480168 ) ) ;
#15234 = CARTESIAN_POINT ( 'NONE',  ( 1.499999999999945821, 27.49999999999999645, 3.500000000000000000 ) ) ;
#15235 = ORIENTED_EDGE ( 'NONE', *, *, #74175, .T. ) ;
#15236 = APPLICATION_PROTOCOL_DEFINITION ( 'international standard', 'config_control_design', 1994, #109227 ) ;
#15237 = VECTOR ( 'NONE', #123284, 1000.000000000000000 ) ;
#15238 = ORIENTED_EDGE ( 'NONE', *, *, #104508, .T. ) ;
#15239 = ORIENTED_EDGE ( 'NONE', *, *, #90924, .F. ) ;
#15240 = LINE ( 'NONE', #117316, #11903 ) ;
#15241 = CARTESIAN_POINT ( 'NONE',  ( 118.4999999999998863, 27.49999999999999645, 1.500000000000000000 ) ) ;
#15242 = PERSON_AND_ORGANIZATION ( #12420, #27707 ) ;
#15243 = CARTESIAN_POINT ( 'NONE',  ( -8.500000000100000008, 10.00000000000000000, 2.800000000099999831 ) ) ;
#15244 = ORIENTED_EDGE ( 'NONE', *, *, #71042, .T. ) ;
#15245 = VECTOR ( 'NONE', #38466, 1000.000000000000000 ) ;
#15246 = AXIS2_PLACEMENT_3D ( 'NONE', #92753, #123906, #64217 ) ;
#15247 = CARTESIAN_POINT ( 'NONE',  ( 3.650000000000000355, 590.0000000000001137, 9.999999999999998224 ) ) ;
#15248 = DIRECTION ( 'NONE',  ( 0.000000000000000000, -1.000000000000000000, 0.000000000000000000 ) ) ;
#15249 = AXIS2_PLACEMENT_3D ( 'NONE', #12096, #90390, #31331 ) ;
#15251 = CARTESIAN_POINT ( 'NONE',  ( 13.26592821827259883, -12.75000000000000000, -0.5999999999999999778 ) ) ;
#15250 = AXIS2_PLACEMENT_3D ( 'NONE', #84737, #86036, #54239 ) ;
#15252 = CARTESIAN_POINT ( 'NONE',  ( 6.649999999999999467, 405.0000000000000000, 1.134567109999999879 ) ) ;
#15253 = DIRECTION ( 'NONE',  ( -0.000000000000000000, -0.000000000000000000, 1.000000000000000000 ) ) ;
#15254 = ORIENTED_EDGE ( 'NONE', *, *, #26697, .T. ) ;
#15255 = CARTESIAN_POINT ( 'NONE',  ( -169.9999999999999432, 84.99999999999997158, 1.500000000000000000 ) ) ;
#15256 = CARTESIAN_POINT ( 'NONE',  ( 81.49999999999992895, 27.49999999999999645, 3.500000000000000000 ) ) ;
#15258 = EDGE_CURVE ( 'NONE', #71339, #30714, #51476, .T. ) ;
#15257 = DIRECTION ( 'NONE',  ( -0.000000000000000000, -0.000000000000000000, -1.000000000000000000 ) ) ;
#15259 = LINE ( 'NONE', #106743, #29457 ) ;
#15260 = CARTESIAN_POINT ( 'NONE',  ( 4.917588399999999638, 10.00000000000000000, 7.367588389999999876 ) ) ;
#15261 = CARTESIAN_POINT ( 'NONE',  ( -1.417660025099386711, 671.5590906492986960, -3.660970710025209574 ) ) ;
#15262 = LINE ( 'NONE', #46408, #113887 ) ;
#15263 = DIRECTION ( 'NONE',  ( 1.321694076934710155E-16, -1.000000000000000000, 0.000000000000000000 ) ) ;
#15264 = FACE_OUTER_BOUND ( 'NONE', #57740, .T. ) ;
#15265 = EDGE_LOOP ( 'NONE', ( #107982, #108755, #38839, #110231 ) ) ;
#15266 = ORIENTED_EDGE ( 'NONE', *, *, #10569, .F. ) ;
#15267 = DIRECTION ( 'NONE',  ( 0.000000000000000000, -1.000000000000000000, 0.000000000000000000 ) ) ;
#15268 = APPROVAL_ROLE ( '' ) ;
#15269 = LINE ( 'NONE', #55731, #70746 ) ;
#15270 = CARTESIAN_POINT ( 'NONE',  ( 7.367588389999999876, 315.0000000000000000, 4.917588399999999638 ) ) ;
#15273 = VERTEX_POINT ( 'NONE', #18353 ) ;
#15272 = ORIENTED_EDGE ( 'NONE', *, *, #40564, .T. ) ;
#15271 = DIRECTION ( 'NONE',  ( 0.000000000000000000, 0.000000000000000000, -1.000000000000000000 ) ) ;
#15274 = ORIENTED_EDGE ( 'NONE', *, *, #119552, .F. ) ;
#15275 = CARTESIAN_POINT ( 'NONE',  ( 2.149999999999999911, -10.00000000000000000, 0.000000000000000000 ) ) ;
#15276 = AXIS2_PLACEMENT_3D ( 'NONE', #13415, #114854, #112250 ) ;
#15277 = ORIENTED_EDGE ( 'NONE', *, *, #48428, .F. ) ;
#15278 = DIRECTION ( 'NONE',  ( 1.000000000000000000, 0.000000000000000000, 0.000000000000000000 ) ) ;
#15279 = DIRECTION ( 'NONE',  ( 1.000000000000000000, -0.000000000000000000, -0.000000000000000000 ) ) ;
#15280 = DIRECTION ( 'NONE',  ( -1.000000000000000000, 0.000000000000000000, -0.000000000000000000 ) ) ;
#15281 = ORIENTED_EDGE ( 'NONE', *, *, #49336, .T. ) ;
#15282 = EDGE_CURVE ( 'NONE', #119559, #71592, #49518, .T. ) ;
#15283 = LINE ( 'NONE', #43813, #3808 ) ;
#15284 = CC_DESIGN_DATE_AND_TIME_ASSIGNMENT ( #88332, #118811, ( #49728 ) ) ;
#15285 = CARTESIAN_POINT ( 'NONE',  ( 8.500000000000000000, 180.0000000000000000, 2.500000000099997788 ) ) ;
#15287 = ADVANCED_FACE ( 'NONE', ( #129776 ), #89959, .T. ) ;
#15286 = CARTESIAN_POINT ( 'NONE',  ( 4.336808689942017736E-16, -0.8660254037844387076, 1.500000000000000000 ) ) ;
#15288 = CARTESIAN_POINT ( 'NONE',  ( -3.786180569417866959, 0.3363010096903463753, 2.029195808251877953 ) ) ;
#15290 = ORIENTED_EDGE ( 'NONE', *, *, #115823, .F. ) ;
#15289 = DIRECTION ( 'NONE',  ( 0.000000000000000000, -0.000000000000000000, 1.000000000000000000 ) ) ;
#15291 = VECTOR ( 'NONE', #71107, 1000.000000000000000 ) ;
#15293 = CC_DESIGN_PERSON_AND_ORGANIZATION_ASSIGNMENT ( #18163, #18820, ( #125857 ) ) ;
#15292 = ITEM_DEFINED_TRANSFORMATION ( 'NONE', 'NONE', #85948,  #30437 ) ;
#15294 = CARTESIAN_POINT ( 'NONE',  ( 3.793081626313728361, 19.99999999999999645, -2.049999999999999822 ) ) ;
#15295 = ORIENTED_EDGE ( 'NONE', *, *, #79437, .T. ) ;
#15296 = EDGE_CURVE ( 'NONE', #79798, #75975, #130420, .T. ) ;
#15297 = CARTESIAN_POINT ( 'NONE',  ( 1.599999999999998535, -85.00000000000000000, 4.336808689942017736E-16 ) ) ;
#15298 = APPROVAL_PERSON_ORGANIZATION ( #81954, #116266, #12299 ) ;
#15299 = ORIENTED_EDGE ( 'NONE', *, *, #12147, .F. ) ;
#15301 = EDGE_CURVE ( 'NONE', #31372, #51011, #121110, .T. ) ;
#15300 = CARTESIAN_POINT ( 'NONE',  ( -4.917588399999999638, -10.00000000000000000, -8.200000000000001066 ) ) ;
#15302 = ORIENTED_EDGE ( 'NONE', *, *, #32609, .T. ) ;
#15303 = EDGE_CURVE ( 'NONE', #36101, #66766, #19670, .T. ) ;
#15304 = LINE ( 'NONE', #74989, #129256 ) ;
#15305 = DIRECTION ( 'NONE',  ( 0.000000000000000000, -1.000000000000000000, 0.000000000000000000 ) ) ;
#15307 = ORIENTED_EDGE ( 'NONE', *, *, #6346, .T. ) ;
#15306 = LINE ( 'NONE', #55106, #19222 ) ;
#15308 = CARTESIAN_POINT ( 'NONE',  ( 94.99999999999997158, 5.000000000000000000, -82.99999999999997158 ) ) ;
#15309 = CARTESIAN_POINT ( 'NONE',  ( 3.978746924586476830, 196.2299284067302665, -2.500000000000005773 ) ) ;
#15310 = ORIENTED_EDGE ( 'NONE', *, *, #29149, .T. ) ;
#15311 = CARTESIAN_POINT ( 'NONE',  ( -2.492124882820663245, 69.77073176510711505, -3.974677743079109593 ) ) ;
#15312 = EDGE_CURVE ( 'NONE', #124707, #16003, #90605, .T. ) ;
#15313 = DIRECTION ( 'NONE',  ( -0.000000000000000000, -0.000000000000000000, 1.000000000000000000 ) ) ;
#15314 = FACE_OUTER_BOUND ( 'NONE', #24004, .T. ) ;
#15315 = DIRECTION ( 'NONE',  ( 0.000000000000000000, -1.000000000000000000, 0.000000000000000000 ) ) ;
#15316 = CARTESIAN_POINT ( 'NONE',  ( 3.650000000000000355, 515.0000000000000000, 2.500000000099998676 ) ) ;
#15317 = ORIENTED_EDGE ( 'NONE', *, *, #44372, .T. ) ;
#15318 = EDGE_CURVE ( 'NONE', #74236, #60176, #12311, .T. ) ;
#15319 = ADVANCED_FACE ( 'NONE', ( #64020 ), #82630, .F. ) ;
#15320 = CARTESIAN_POINT ( 'NONE',  ( 4.917588399999999638, 220.0000000000000284, 7.367588389999999876 ) ) ;
#15321 = EDGE_LOOP ( 'NONE', ( #9733, #88468, #34814, #48173 ) ) ;
#15322 = VECTOR ( 'NONE', #130826, 1000.000000000000000 ) ;
#15323 = CARTESIAN_POINT ( 'NONE',  ( -3.255887450000000349, -10.00000000000000000, -4.528679659999999885 ) ) ;
#15324 = DIRECTION ( 'NONE',  ( -0.000000000000000000, 1.000000000000000000, -0.000000000000000000 ) ) ;
#15325 = VERTEX_POINT ( 'NONE', #74623 ) ;
#15326 = CIRCLE ( 'NONE', #119051, 0.2999999999999999334 ) ;
#15327 = VERTEX_POINT ( 'NONE', #123713 ) ;
#15328 = FACE_OUTER_BOUND ( 'NONE', #50462, .T. ) ;
#15329 = ORIENTED_EDGE ( 'NONE', *, *, #123555, .T. ) ;
#15330 = FACE_OUTER_BOUND ( 'NONE', #55795, .T. ) ;
#15331 = VECTOR ( 'NONE', #55284, 1000.000000000000000 ) ;
#15332 = DIRECTION ( 'NONE',  ( 1.000000000000000000, -0.000000000000000000, -0.000000000000000000 ) ) ;
#15333 = LINE ( 'NONE', #84976, #93139 ) ;
#15334 = DIRECTION ( 'NONE',  ( -0.000000000000000000, 1.000000000000000000, -0.000000000000000000 ) ) ;
#15335 = CIRCLE ( 'NONE', #59831, 2.000000000000000000 ) ;
#15336 = VECTOR ( 'NONE', #36914, 1000.000000000000000 ) ;
#15337 = PLANE ( 'NONE',  #20830 ) ;
#15338 = CARTESIAN_POINT ( 'NONE',  ( -16.25000000000001066, 85.00000000000002842, 4.999999999999999112 ) ) ;
#15339 = AXIS2_PLACEMENT_3D ( 'NONE', #49412, #39460, #108435 ) ;
#15340 = CIRCLE ( 'NONE', #21680, 2.250000000000001776 ) ;
#15341 = ADVANCED_FACE ( 'NONE', ( #23565 ), #93209, .T. ) ;
#15342 = VECTOR ( 'NONE', #19930, 1000.000000000000000 ) ;
#15343 = PLANE ( 'NONE',  #43386 ) ;
#15344 = VECTOR ( 'NONE', #122398, 1000.000000000000000 ) ;
#15345 = EDGE_CURVE ( 'NONE', #23275, #102855, #13607, .T. ) ;
#15346 = ADVANCED_FACE ( 'NONE', ( #62074 ), #102512, .F. ) ;
#15347 = ORIENTED_EDGE ( 'NONE', *, *, #66060, .T. ) ;
#15348 = AXIS2_PLACEMENT_3D ( 'NONE', #44158, #54776, #84613 ) ;
#15349 = VERTEX_POINT ( 'NONE', #114402 ) ;
#15350 = CARTESIAN_POINT ( 'NONE',  ( -1.929397100000000087, -10.00000000000000000, 8.200000000000001066 ) ) ;
#15351 = ORIENTED_EDGE ( 'NONE', *, *, #92592, .F. ) ;
#15352 = EDGE_CURVE ( 'NONE', #101901, #31365, #85233, .T. ) ;
#15353 = DIRECTION ( 'NONE',  ( -0.000000000000000000, 0.000000000000000000, -1.000000000000000000 ) ) ;
#15354 = ORIENTED_EDGE ( 'NONE', *, *, #52622, .F. ) ;
#15355 = EDGE_CURVE ( 'NONE', #37676, #43129, #104448, .T. ) ;
#15356 = DIRECTION ( 'NONE',  ( 1.000000000000000000, -0.000000000000000000, -0.000000000000000000 ) ) ;
#15357 = LINE ( 'NONE', #126757, #25223 ) ;
#15358 = ORIENTED_EDGE ( 'NONE', *, *, #81757, .F. ) ;
#15360 = LINE ( 'NONE', #53186, #34066 ) ;
#15359 = CARTESIAN_POINT ( 'NONE',  ( 2.499999999999889422, 15.00000000000000000, 3.000000000000000000 ) ) ;
#15361 = ORIENTED_EDGE ( 'NONE', *, *, #83567, .F. ) ;
#15362 = VERTEX_POINT ( 'NONE', #42816 ) ;
#15363 = CARTESIAN_POINT ( 'NONE',  ( -72.00000000000001421, 92.81980515339463977, 37.50000000000002132 ) ) ;
#15364 = ADVANCED_FACE ( 'NONE', ( #73327 ), #1710, .F. ) ;
#15365 = VECTOR ( 'NONE', #59628, 1000.000000000000000 ) ;
#15366 = EDGE_LOOP ( 'NONE', ( #789, #123548, #74536, #98520 ) ) ;
#15367 = ORIENTED_EDGE ( 'NONE', *, *, #87634, .F. ) ;
#15368 = CARTESIAN_POINT ( 'NONE',  ( 8.000000000000000000, 135.0000000000000000, 8.000000000000000000 ) ) ;
#15369 = VERTEX_POINT ( 'NONE', #113746 ) ;
#15370 = ORIENTED_EDGE ( 'NONE', *, *, #77417, .F. ) ;
#15371 = CARTESIAN_POINT ( 'NONE',  ( 12.00000000000000000, -12.75099999999999945, 0.5999999999999999778 ) ) ;
#15372 = DIRECTION ( 'NONE',  ( 0.000000000000000000, 0.000000000000000000, -1.000000000000000000 ) ) ;
#15373 = ORIENTED_EDGE ( 'NONE', *, *, #55904, .F. ) ;
#15374 = DIRECTION ( 'NONE',  ( 0.000000000000000000, 0.000000000000000000, 1.000000000000000000 ) ) ;
#15375 = ORIENTED_EDGE ( 'NONE', *, *, #6959, .F. ) ;
#15376 = CARTESIAN_POINT ( 'NONE',  ( -71.50000000000004263, 5.000000000000000000, -75.49999999999998579 ) ) ;
#15377 = CARTESIAN_POINT ( 'NONE',  ( -1.134567109999999879, 1222.000689249460265, -3.650000000000000355 ) ) ;
#15378 = COORDINATED_UNIVERSAL_TIME_OFFSET ( 1, 0, .AHEAD. ) ;
#15379 = ORIENTED_EDGE ( 'NONE', *, *, #118693, .T. ) ;
#15380 = ADVANCED_FACE ( 'NONE', ( #105107 ), #54075, .F. ) ;
#15381 = FACE_OUTER_BOUND ( 'NONE', #22487, .T. ) ;
#15383 = VERTEX_POINT ( 'NONE', #83925 ) ;
#15382 = DIRECTION ( 'NONE',  ( 0.000000000000000000, 1.000000000000000000, 0.000000000000000000 ) ) ;
#15384 = DIRECTION ( 'NONE',  ( 1.000000000000000000, 0.000000000000000000, 0.000000000000000000 ) ) ;
#15385 = LINE ( 'NONE', #37884, #78154 ) ;
#15386 = EDGE_CURVE ( 'NONE', #63600, #114496, #22900, .T. ) ;
#15387 = VECTOR ( 'NONE', #2616, 1000.000000000000000 ) ;
#15388 = EDGE_CURVE ( 'NONE', #25143, #53469, #63366, .T. ) ;
#15389 = CARTESIAN_POINT ( 'NONE',  ( 3.978746924586475053, 0.2299284067302610757, -2.499999999999999556 ) ) ;
#15390 = ORIENTED_EDGE ( 'NONE', *, *, #26453, .F. ) ;
#15391 = LINE ( 'NONE', #96930, #101478 ) ;
#15392 = PRODUCT_DEFINITION_FORMATION_WITH_SPECIFIED_SOURCE ( 'ANY', '', #129580, .NOT_KNOWN. ) ;
#15393 = ORIENTED_EDGE ( 'NONE', *, *, #27373, .T. ) ;
#15394 = EDGE_CURVE ( 'NONE', #77706, #101451, #115050, .T. ) ;
#15395 = EDGE_CURVE ( 'NONE', #87721, #23558, #64663, .T. ) ;
#15396 = VERTEX_POINT ( 'NONE', #14264 ) ;
#15397 = CARTESIAN_POINT ( 'NONE',  ( 8.199999994100000578, 10.00000000000000000, 4.917588399999999638 ) ) ;
#15398 = DIRECTION ( 'NONE',  ( 1.000000000000000000, 0.000000000000000000, 1.256612001954149349E-10 ) ) ;
#15399 = EDGE_CURVE ( 'NONE', #104167, #111523, #3015, .T. ) ;
#15400 = COORDINATED_UNIVERSAL_TIME_OFFSET ( 1, 0, .AHEAD. ) ;
#15401 = PRODUCT ( '1003281_01', '1003281_01', '', ( #92854 ) ) ;
#15402 = ORIENTED_EDGE ( 'NONE', *, *, #101957, .F. ) ;
#15403 = LINE ( 'NONE', #45249, #68443 ) ;
#15404 = PERSON_AND_ORGANIZATION ( #12420, #27707 ) ;
#15405 = LINE ( 'NONE', #33974, #121369 ) ;
#15406 = ORIENTED_EDGE ( 'NONE', *, *, #90209, .F. ) ;
#15407 = ORIENTED_EDGE ( 'NONE', *, *, #3802, .F. ) ;
#15408 = CARTESIAN_POINT ( 'NONE',  ( 100.6000000000000085, -305.0000000000000000, 0.000000000000000000 ) ) ;
#15409 = DIRECTION ( 'NONE',  ( 0.000000000000000000, -0.000000000000000000, 1.000000000000000000 ) ) ;
#15410 = FACE_OUTER_BOUND ( 'NONE', #110444, .T. ) ;
#15411 = LINE ( 'NONE', #95650, #114091 ) ;
#15412 = LINE ( 'NONE', #107539, #120878 ) ;
#15414 = EDGE_CURVE ( 'NONE', #47327, #118577, #43454, .T. ) ;
#15413 = CYLINDRICAL_SURFACE ( 'NONE', #54487, 4.000000000000000000 ) ;
#15415 = LINE ( 'NONE', #55221, #73733 ) ;
#15416 = CARTESIAN_POINT ( 'NONE',  ( 4.528679663559641355, 185.0000000000000000, 3.255887453559639155 ) ) ;
#15417 = CARTESIAN_POINT ( 'NONE',  ( 4.381039869999999503, 395.0000000000000000, 5.653832079999999927 ) ) ;
#15418 = CARTESIAN_POINT ( 'NONE',  ( -78.50000000000001421, -56.50000000000000711, 3.500000000000000000 ) ) ;
#15419 = CIRCLE ( 'NONE', #49305, 3.000000000000000000 ) ;
#15420 = DIRECTION ( 'NONE',  ( -0.000000000000000000, 0.000000000000000000, 1.000000000000000000 ) ) ;
#15421 = ORIENTED_EDGE ( 'NONE', *, *, #40343, .F. ) ;
#15422 = EDGE_LOOP ( 'NONE', ( #66468, #17324 ) ) ;
#15423 = CARTESIAN_POINT ( 'NONE',  ( 2.250310088099729100, 71.11263653724098788, -3.862340820370031125 ) ) ;
#15424 = COORDINATED_UNIVERSAL_TIME_OFFSET ( 1, 0, .AHEAD. ) ;
#15425 = DIRECTION ( 'NONE',  ( -1.000000000000000000, -0.000000000000000000, -0.000000000000000000 ) ) ;
#15426 = ORIENTED_EDGE ( 'NONE', *, *, #55022, .F. ) ;
#15427 = VECTOR ( 'NONE', #107686, 1000.000000000000000 ) ;
#15428 = CIRCLE ( 'NONE', #117074, 2.300000000000013589 ) ;
#15429 = DIRECTION ( 'NONE',  ( -0.000000000000000000, -0.000000000000000000, 1.000000000000000000 ) ) ;
#15431 = ORIENTED_EDGE ( 'NONE', *, *, #24439, .F. ) ;
#15430 = CARTESIAN_POINT ( 'NONE',  ( 185.5000000000001137, 5.000000000000000000, -93.41000000000008185 ) ) ;
#15432 = PLANE ( 'NONE',  #124442 ) ;
#15433 = VECTOR ( 'NONE', #96374, 1000.000000000000000 ) ;
#15434 = VECTOR ( 'NONE', #93914, 1000.000000000000000 ) ;
#15435 = DIRECTION ( 'NONE',  ( 0.000000000000000000, -1.000000000000000000, 0.000000000000000000 ) ) ;
#15436 = CARTESIAN_POINT ( 'NONE',  ( 9.199999999899999281, 585.0000000000000000, 2.500000000099998676 ) ) ;
#15437 = CIRCLE ( 'NONE', #108566, 0.2999999999999999334 ) ;
#15438 = CIRCLE ( 'NONE', #116992, 0.7999999999999999334 ) ;
#15439 = ORIENTED_EDGE ( 'NONE', *, *, #71719, .F. ) ;
#15440 = CARTESIAN_POINT ( 'NONE',  ( 158.4999999999998579, 36.49999999999999289, 1.500000000000000000 ) ) ;
#15441 = FACE_OUTER_BOUND ( 'NONE', #62023, .T. ) ;
#15442 = CYLINDRICAL_SURFACE ( 'NONE', #17049, 2.000000000000000000 ) ;
#15443 = CARTESIAN_POINT ( 'NONE',  ( -7.367588389999999876, -10.00000000000000000, 4.917588399999999638 ) ) ;
#15445 = EDGE_LOOP ( 'NONE', ( #126870, #40997, #119162, #13985 ) ) ;
#15444 = CARTESIAN_POINT ( 'NONE',  ( 3.650000000000000355, 575.0000000000000000, 8.200000000000001066 ) ) ;
#15446 = ADVANCED_FACE ( 'NONE', ( #56049 ), #6943, .F. ) ;
#15447 = DIRECTION ( 'NONE',  ( 0.000000000000000000, 1.000000000000000000, 0.000000000000000000 ) ) ;
#15448 = CARTESIAN_POINT ( 'NONE',  ( 9.199999999899999281, 250.0000000000000000, 2.500000000099997788 ) ) ;
#15449 = DIRECTION ( 'NONE',  ( 0.000000000000000000, 6.632238161441430888E-11, -1.000000000000000000 ) ) ;
#15451 = ORIENTED_EDGE ( 'NONE', *, *, #58539, .T. ) ;
#15450 = CARTESIAN_POINT ( 'NONE',  ( 219.0000000000000568, 5.000000000000000888, -92.26500000000005741 ) ) ;
#15452 = LINE ( 'NONE', #5485, #5209 ) ;
#15453 = CC_DESIGN_PERSON_AND_ORGANIZATION_ASSIGNMENT ( #11145, #69034, ( #98080 ) ) ;
#15454 = FACE_BOUND ( 'NONE', #69794, .T. ) ;
#15455 = VERTEX_POINT ( 'NONE', #47404 ) ;
#15456 = CARTESIAN_POINT ( 'NONE',  ( -3.255887450000000349, 10.00000000000000000, -4.528679659999999885 ) ) ;
#15457 = AXIS2_PLACEMENT_3D ( 'NONE', #129771, #30260, #80004 ) ;
#15458 = ORIENTED_EDGE ( 'NONE', *, *, #12372, .F. ) ;
#15459 = ORIENTED_EDGE ( 'NONE', *, *, #121559, .F. ) ;
#15460 = EDGE_CURVE ( 'NONE', #117391, #79772, #37446, .T. ) ;
#15461 = CARTESIAN_POINT ( 'NONE',  ( -41.50000000000003553, -8.500000000000007105, 3.500000000000000000 ) ) ;
#15462 = CARTESIAN_POINT ( 'NONE',  ( 219.0000000000000568, 5.000000000000000888, 97.99999999999997158 ) ) ;
#15463 = ORIENTED_EDGE ( 'NONE', *, *, #99470, .T. ) ;
#15464 = FACE_OUTER_BOUND ( 'NONE', #4043, .T. ) ;
#15465 = ORIENTED_EDGE ( 'NONE', *, *, #120376, .T. ) ;
#15466 = DIRECTION ( 'NONE',  ( -2.083973201998286865E-15, 0.000000000000000000, 1.000000000000000000 ) ) ;
#15468 = EDGE_LOOP ( 'NONE', ( #107324, #64252, #88057, #43364, #116264, #45141, #26265 ) ) ;
#15467 = DIRECTION ( 'NONE',  ( 0.000000000000000000, 0.000000000000000000, 1.000000000000000000 ) ) ;
#15469 = LINE ( 'NONE', #127539, #86460 ) ;
#15470 = VECTOR ( 'NONE', #61955, 1000.000000000000000 ) ;
#15471 = VECTOR ( 'NONE', #71828, 1000.000000000000000 ) ;
#15472 = EDGE_CURVE ( 'NONE', #32814, #110312, #105194, .T. ) ;
#15473 = PLANE ( 'NONE',  #117065 ) ;
#15474 = FACE_OUTER_BOUND ( 'NONE', #65755, .T. ) ;
#15475 = DIRECTION ( 'NONE',  ( 1.000000000000000000, -0.000000000000000000, -0.000000000000000000 ) ) ;
#15476 = EDGE_CURVE ( 'NONE', #16967, #122334, #45863, .T. ) ;
#15477 = EDGE_CURVE ( 'NONE', #58713, #1028, #87852, .T. ) ;
#15478 = PERSON ( 'NAUO-PER27', 'UNSPECIFIED', 'UNSPECIFIED', ('UNSPECIFIED'), ('UNSPECIFIED'), ('UNSPECIFIED') ) ;
#15479 = DIRECTION ( 'NONE',  ( 0.000000000000000000, 0.000000000000000000, 1.000000000000000000 ) ) ;
#15480 = CIRCLE ( 'NONE', #129847, 4.590000000000010516 ) ;
#15481 = VERTEX_POINT ( 'NONE', #55399 ) ;
#15483 = PLANE ( 'NONE',  #30787 ) ;
#15482 = AXIS2_PLACEMENT_3D ( 'NONE', #50245, #90690, #62807 ) ;
#15484 = EDGE_LOOP ( 'NONE', ( #85760, #42305, #5758, #95472 ) ) ;
#15485 = CARTESIAN_POINT ( 'NONE',  ( -1.134567109999999879, -10.00000000000000000, 3.649999999999999911 ) ) ;
#15486 = EDGE_CURVE ( 'NONE', #22215, #94551, #48052, .T. ) ;
#15487 = LINE ( 'NONE', #29346, #16956 ) ;
#15488 = APPROVAL_PERSON_ORGANIZATION ( #112395, #42485, #93154 ) ;
#15489 = DIRECTION ( 'NONE',  ( 0.000000000000000000, -0.000000000000000000, 1.000000000000000000 ) ) ;
#15490 = LINE ( 'NONE', #108933, #41856 ) ;
#15491 = CARTESIAN_POINT ( 'NONE',  ( 3.650000000000000355, 360.0000000000000000, 9.999999999999998224 ) ) ;
#15492 = VERTEX_POINT ( 'NONE', #128304 ) ;
#15493 = CARTESIAN_POINT ( 'NONE',  ( 5.506192289999999545, -10.00000000000000000, -6.778984499999999969 ) ) ;
#15494 = DIRECTION ( 'NONE',  ( 1.000000000000000000, 0.000000000000000000, 0.000000000000000000 ) ) ;
#15495 = AXIS2_PLACEMENT_3D ( 'NONE', #129154, #9746, #17087 ) ;
#15496 = CARTESIAN_POINT ( 'NONE',  ( 216.3999999999999773, 317.5000000000002274, 3.000000000000000000 ) ) ;
#15497 = EDGE_LOOP ( 'NONE', ( #46816, #27086, #55864, #81613 ) ) ;
#15498 = ADVANCED_FACE ( 'NONE', ( #46750 ), #37448, .F. ) ;
#15499 = AXIS2_PLACEMENT_3D ( 'NONE', #49367, #20800, #7602 ) ;
#15500 = ADVANCED_FACE ( 'NONE', ( #76595 ), #16240, .F. ) ;
#15501 = EDGE_LOOP ( 'NONE', ( #113803, #71521, #85156, #59426 ) ) ;
#15502 = DIRECTION ( 'NONE',  ( -0.000000000000000000, -1.000000000000000000, -0.000000000000000000 ) ) ;
#15503 = ORIENTED_EDGE ( 'NONE', *, *, #102793, .T. ) ;
#15504 = FACE_OUTER_BOUND ( 'NONE', #119266, .T. ) ;
#15505 = ORIENTED_EDGE ( 'NONE', *, *, #20268, .F. ) ;
#15506 = CARTESIAN_POINT ( 'NONE',  ( 3.903155981567870025, 130.9023617902061574, 2.342710766941929368 ) ) ;
#15507 = VECTOR ( 'NONE', #95974, 1000.000000000000000 ) ;
#15508 = EDGE_LOOP ( 'NONE', ( #2073, #29797, #90545 ) ) ;
#15509 = EDGE_CURVE ( 'NONE', #58627, #100788, #127660, .T. ) ;
#15510 = CARTESIAN_POINT ( 'NONE',  ( -49.49999999999997158, 611.5000000000003411, 3.000000000000000000 ) ) ;
#15511 = ORIENTED_EDGE ( 'NONE', *, *, #457, .T. ) ;
#15512 = AXIS2_PLACEMENT_3D ( 'NONE', #29983, #89675, #81683 ) ;
#15514 = CARTESIAN_POINT ( 'NONE',  ( 57.49999999999999289, -14.99999999999998401, 3.000000000000000000 ) ) ;
#15513 = CARTESIAN_POINT ( 'NONE',  ( -2.500000000000000000, -10.00000000000000000, -8.500000000000000000 ) ) ;
#15515 = LINE ( 'NONE', #24136, #91166 ) ;
#15516 = VERTEX_POINT ( 'NONE', #97132 ) ;
#15518 = PLANE ( 'NONE',  #101747 ) ;
#15517 = DIRECTION ( 'NONE',  ( 0.000000000000000000, 1.000000000000000000, 0.000000000000000000 ) ) ;
#15519 = DIRECTION ( 'NONE',  ( -2.602085218302027899E-15, 0.000000000000000000, -1.000000000000000000 ) ) ;
#15520 = EDGE_CURVE ( 'NONE', #40768, #58419, #125683, .T. ) ;
#15521 = VECTOR ( 'NONE', #113393, 1000.000000000000000 ) ;
#15523 = ORIENTED_EDGE ( 'NONE', *, *, #123997, .F. ) ;
#15522 = CIRCLE ( 'NONE', #96072, 2.749999999999974687 ) ;
#15524 = CARTESIAN_POINT ( 'NONE',  ( -97.99999999999997158, -90.00000000000004263, 3.000000000000000000 ) ) ;
#15525 = CIRCLE ( 'NONE', #95972, 0.2999999999999999334 ) ;
#15526 = ORIENTED_EDGE ( 'NONE', *, *, #24912, .T. ) ;
#15527 = CARTESIAN_POINT ( 'NONE',  ( -51.00000000000000711, 0.000000000000000000, -47.50000000000000000 ) ) ;
#15528 = LINE ( 'NONE', #36070, #71124 ) ;
#15529 = VECTOR ( 'NONE', #39028, 1000.000000000000000 ) ;
#15530 = ORIENTED_EDGE ( 'NONE', *, *, #103136, .T. ) ;
#15531 = ORIENTED_EDGE ( 'NONE', *, *, #43344, .F. ) ;
#15532 = DIRECTION ( 'NONE',  ( 3.652049423109071771E-16, -0.000000000000000000, 1.000000000000000000 ) ) ;
#15533 = PLANE ( 'NONE',  #53391 ) ;
#15534 = ORIENTED_EDGE ( 'NONE', *, *, #43674, .T. ) ;
#15536 = CARTESIAN_POINT ( 'NONE',  ( -118.5000000000000568, 51.49999999999999289, 3.500000000000000000 ) ) ;
#15535 = LINE ( 'NONE', #66585, #82063 ) ;
#15537 = VERTEX_POINT ( 'NONE', #126340 ) ;
#15538 = CARTESIAN_POINT ( 'NONE',  ( -6.778984500001259406, 140.0000000000000000, -5.506192289998740108 ) ) ;
#15539 = DATE_TIME_ROLE ( 'classification_date' ) ;
#15540 = ORIENTED_EDGE ( 'NONE', *, *, #99206, .F. ) ;
#15541 = ADVANCED_FACE ( 'NONE', ( #75927 ), #46083, .T. ) ;
#15542 = ORIENTED_EDGE ( 'NONE', *, *, #25230, .T. ) ;
#15543 = CARTESIAN_POINT ( 'NONE',  ( 3.650000005000008318, 21.61305894398129013, -1.276559993618443745 ) ) ;
#15544 = ORIENTED_EDGE ( 'NONE', *, *, #68211, .F. ) ;
#15545 = CARTESIAN_POINT ( 'NONE',  ( -121.5000000000000568, 63.50000000000000000, 3.500000000000000000 ) ) ;
#15546 = DIRECTION ( 'NONE',  ( -1.111569882253999699E-16, -0.7071067811865470176, 0.7071067811865480168 ) ) ;
#15547 = PLANE ( 'NONE',  #126064 ) ;
#15548 = VERTEX_POINT ( 'NONE', #115692 ) ;
#15549 = DIRECTION ( 'NONE',  ( 0.000000000000000000, 0.000000000000000000, -1.000000000000000000 ) ) ;
#15550 = VECTOR ( 'NONE', #13945, 1000.000000000000000 ) ;
#15551 = ORIENTED_EDGE ( 'NONE', *, *, #29876, .F. ) ;
#15552 = EDGE_CURVE ( 'NONE', #86320, #38144, #5627, .T. ) ;
#15553 = ORIENTED_EDGE ( 'NONE', *, *, #59164, .F. ) ;
#15554 = PLANE ( 'NONE',  #11443 ) ;
#15555 = DIRECTION ( 'NONE',  ( 0.8571673007021097801, 0.000000000000000000, 0.5150380749100585964 ) ) ;
#15556 = EDGE_CURVE ( 'NONE', #92115, #30714, #57352, .T. ) ;
#15557 = ORIENTED_EDGE ( 'NONE', *, *, #119591, .T. ) ;
#15558 = CARTESIAN_POINT ( 'NONE',  ( 3.649999999999999911, 10.00000000000000000, 4.922792210000001667 ) ) ;
#15559 = ORIENTED_EDGE ( 'NONE', *, *, #119709, .T. ) ;
#15560 = DATE_AND_TIME ( #56666, #106821 ) ;
#15561 = ORIENTED_EDGE ( 'NONE', *, *, #50815, .T. ) ;
#15562 = AXIS2_PLACEMENT_3D ( 'NONE', #25348, #104914, #106239 ) ;
#15563 = ORIENTED_EDGE ( 'NONE', *, *, #31742, .F. ) ;
#15564 = FACE_OUTER_BOUND ( 'NONE', #76505, .T. ) ;
#15565 = VERTEX_POINT ( 'NONE', #5630 ) ;
#15566 = CARTESIAN_POINT ( 'NONE',  ( -10.00000000000000000, -10.00000000000000000, 3.299999999999999822 ) ) ;
#15567 = CARTESIAN_POINT ( 'NONE',  ( 138.4999999999999147, -59.50000000000001421, 3.500000000000000000 ) ) ;
#15568 = CARTESIAN_POINT ( 'NONE',  ( 41.49999999999992895, 15.50000000000000000, 3.500000000000000000 ) ) ;
#15569 = EDGE_CURVE ( 'NONE', #12303, #12963, #4979, .T. ) ;
#15570 = CARTESIAN_POINT ( 'NONE',  ( -9.200000000000530420, -10.00000000000000000, 2.500000000100000008 ) ) ;
#15571 = CC_DESIGN_APPROVAL ( #124727, ( #108705 ) ) ;
#15572 = LINE ( 'NONE', #126319, #92261 ) ;
#15573 = VECTOR ( 'NONE', #83503, 1000.000000000000000 ) ;
#15574 = CARTESIAN_POINT ( 'NONE',  ( -72.00000000000001421, 18.00000000000000000, 60.00000000000000711 ) ) ;
#15575 = ADVANCED_FACE ( 'NONE', ( #17545 ), #85879, .F. ) ;
#15576 = VERTEX_POINT ( 'NONE', #116357 ) ;
#15577 = LINE ( 'NONE', #4311, #126520 ) ;
#15578 = DIRECTION ( 'NONE',  ( 0.000000000000000000, -1.000000000000000000, 0.000000000000000000 ) ) ;
#15579 = LOCAL_TIME ( 10, 2, 9.000000000000000000, #71492 ) ;
#15580 = ORIENTED_EDGE ( 'NONE', *, *, #43928, .T. ) ;
#15581 = ORIENTED_EDGE ( 'NONE', *, *, #54051, .T. ) ;
#15582 = APPROVAL_STATUS ( 'not_yet_approved' ) ;
#15583 = ORIENTED_EDGE ( 'NONE', *, *, #56607, .T. ) ;
#15584 = DIRECTION ( 'NONE',  ( 0.7071067811865507924, 0.7071067811865442421, 0.000000000000000000 ) ) ;
#15586 = ORIENTED_EDGE ( 'NONE', *, *, #17788, .F. ) ;
#15585 = CARTESIAN_POINT ( 'NONE',  ( 2.071792032820338747, 132.4330152821802358, 0.5935825180730759376 ) ) ;
#15587 = DIRECTION ( 'NONE',  ( -0.000000000000000000, -0.000000000000000000, -1.000000000000000000 ) ) ;
#15588 = CIRCLE ( 'NONE', #87535, 0.8324116100000000795 ) ;
#15589 = LINE ( 'NONE', #105105, #34952 ) ;
#15590 = CARTESIAN_POINT ( 'NONE',  ( -9.999999999890640368, 12.36986817559703056, 3.225102949651812878 ) ) ;
#15591 = DIRECTION ( 'NONE',  ( 1.000000000000000000, 0.000000000000000000, 0.000000000000000000 ) ) ;
#15592 = VERTEX_POINT ( 'NONE', #36139 ) ;
#15593 = VECTOR ( 'NONE', #29310, 1000.000000000000000 ) ;
#15594 = DIRECTION ( 'NONE',  ( -0.000000000000000000, -0.000000000000000000, -1.000000000000000000 ) ) ;
#15595 = CARTESIAN_POINT ( 'NONE',  ( 0.000000000000000000, 10.00000000000000000, 10.00000000000000000 ) ) ;
#15596 = DIRECTION ( 'NONE',  ( 0.000000000000000000, 1.000000000000000000, 0.000000000000000000 ) ) ;
#15598 = EDGE_LOOP ( 'NONE', ( #72080, #55681, #17663, #32242 ) ) ;
#15597 = CARTESIAN_POINT ( 'NONE',  ( 1.134567109999999879, 377.0000000000000000, -6.649999999999999467 ) ) ;
#15599 = EDGE_CURVE ( 'NONE', #111408, #119411, #10196, .T. ) ;
#15600 = DIRECTION ( 'NONE',  ( 0.7071067811865491270, 0.000000000000000000, 0.7071067811865459074 ) ) ;
#15601 = CIRCLE ( 'NONE', #81206, 0.7999999999999999334 ) ;
#15602 = CARTESIAN_POINT ( 'NONE',  ( -161.5000000000000568, 60.50000000000000000, 3.500000000000000000 ) ) ;
#15603 = ORIENTED_EDGE ( 'NONE', *, *, #13137, .T. ) ;
#15604 = CARTESIAN_POINT ( 'NONE',  ( 1.806354028742345013E-15, 15.00000000000000178, 13.49999999999998224 ) ) ;
#15605 = PLANE ( 'NONE',  #102527 ) ;
#15606 = EDGE_CURVE ( 'NONE', #15576, #34504, #39400, .T. ) ;
#15607 = PLANE ( 'NONE',  #94678 ) ;
#15608 = EDGE_CURVE ( 'NONE', #41089, #23866, #1463, .T. ) ;
#15609 = DIRECTION ( 'NONE',  ( 1.000000000000000000, 0.000000000000000000, 0.000000000000000000 ) ) ;
#15610 = CARTESIAN_POINT ( 'NONE',  ( 7.999999999999996447, 355.0000000000000000, 10.00000000000000000 ) ) ;
#15612 = VERTEX_POINT ( 'NONE', #60601 ) ;
#15611 = VECTOR ( 'NONE', #83909, 1000.000000000000000 ) ;
#15613 = ORIENTED_EDGE ( 'NONE', *, *, #76450, .F. ) ;
#15614 = EDGE_CURVE ( 'NONE', #116977, #130500, #18192, .T. ) ;
#15615 = DIRECTION ( 'NONE',  ( -1.000000000000000000, 0.000000000000000000, -2.809800482775048291E-09 ) ) ;
#15616 = FACE_OUTER_BOUND ( 'NONE', #53804, .T. ) ;
#15617 = ORIENTED_EDGE ( 'NONE', *, *, #73867, .T. ) ;
#15618 = CONTEXT_DEPENDENT_SHAPE_REPRESENTATION ( #78854, #107522 ) ;
#15619 = CARTESIAN_POINT ( 'NONE',  ( 26.64999999999988134, 195.9999999999999716, 3.000000000000000000 ) ) ;
#15620 = ORIENTED_EDGE ( 'NONE', *, *, #112953, .T. ) ;
#15621 = CARTESIAN_POINT ( 'NONE',  ( 195.0000000000000000, -94.50000000000001421, 4.999999999999999112 ) ) ;
#15622 = CARTESIAN_POINT ( 'NONE',  ( 0.000000000000000000, 6.799999999999998934, 0.000000000000000000 ) ) ;
#15623 = AXIS2_PLACEMENT_3D ( 'NONE', #15650, #17605, #48108 ) ;
#15624 = EDGE_CURVE ( 'NONE', #20755, #1015, #78562, .T. ) ;
#15625 = DIRECTION ( 'NONE',  ( -0.000000000000000000, -0.000000000000000000, -1.000000000000000000 ) ) ;
#15626 = AXIS2_PLACEMENT_3D ( 'NONE', #78004, #9665, #109145 ) ;
#15628 = ADVANCED_FACE ( 'NONE', ( #38102 ), #28799, .F. ) ;
#15627 = CARTESIAN_POINT ( 'NONE',  ( -141.5000000000000568, 75.50000000000000000, 3.500000000000000000 ) ) ;
#15629 = DIRECTION ( 'NONE',  ( 0.000000000000000000, -1.000000000000000000, 0.000000000000000000 ) ) ;
#15630 = CARTESIAN_POINT ( 'NONE',  ( 8.000000000000000000, 10.00000000000000000, 8.000000000000000000 ) ) ;
#15631 = CARTESIAN_POINT ( 'NONE',  ( -3.978746924586475053, 130.0000000000000000, 2.500000000000000888 ) ) ;
#15632 = EDGE_CURVE ( 'NONE', #54489, #57303, #107299, .T. ) ;
#15633 = CARTESIAN_POINT ( 'NONE',  ( 1.628666959930933134, 21.49466692302097925, -1.408628493788645075 ) ) ;
#15634 = CARTESIAN_POINT ( 'NONE',  ( 98.49999999999994316, -8.500000000000007105, 3.500000000000000000 ) ) ;
#15636 = ORIENTED_EDGE ( 'NONE', *, *, #8096, .T. ) ;
#15635 = ORIENTED_EDGE ( 'NONE', *, *, #7302, .T. ) ;
#15637 = VERTEX_POINT ( 'NONE', #69259 ) ;
#15638 = DATE_AND_TIME ( #86581, #84273 ) ;
#15639 = LINE ( 'NONE', #56096, #68867 ) ;
#15640 = EDGE_LOOP ( 'NONE', ( #39100, #2076, #36710, #17928 ) ) ;
#15641 = CARTESIAN_POINT ( 'NONE',  ( 2.800000000099999831, 10.00000000000000000, 8.500000000100000008 ) ) ;
#15642 = CARTESIAN_POINT ( 'NONE',  ( -122.3000000000000256, 605.0000000000002274, 0.000000000000000000 ) ) ;
#15643 = ADVANCED_FACE ( 'NONE', ( #109031 ), #101693, .F. ) ;
#15644 = CIRCLE ( 'NONE', #91835, 2.999999994999990260 ) ;
#15645 = FACE_OUTER_BOUND ( 'NONE', #19897, .T. ) ;
#15646 = FACE_OUTER_BOUND ( 'NONE', #81882, .T. ) ;
#15647 = VERTEX_POINT ( 'NONE', #20787 ) ;
#15648 = CARTESIAN_POINT ( 'NONE',  ( -27.99999999999999645, 23.99999999999998579, 5.000000000000000000 ) ) ;
#15649 = ORIENTED_EDGE ( 'NONE', *, *, #43909, .F. ) ;
#15650 = CARTESIAN_POINT ( 'NONE',  ( 2.800000000099999831, 377.0000000000000000, 8.500000000100000008 ) ) ;
#15651 = FACE_OUTER_BOUND ( 'NONE', #6543, .T. ) ;
#15652 = CARTESIAN_POINT ( 'NONE',  ( 14.00000000000000000, -13.75000000000000000, 0.000000000000000000 ) ) ;
#15653 = EDGE_CURVE ( 'NONE', #74391, #55342, #8896, .T. ) ;
#15654 = EDGE_CURVE ( 'NONE', #23931, #9714, #99754, .T. ) ;
#15655 = CARTESIAN_POINT ( 'NONE',  ( 6.649999999999999467, 180.0000000000000000, 1.134567109999999879 ) ) ;
#15656 = EDGE_LOOP ( 'NONE', ( #123818, #56483, #124686, #29359 ) ) ;
#15657 = EDGE_CURVE ( 'NONE', #68199, #101733, #105285, .T. ) ;
#15658 = CARTESIAN_POINT ( 'NONE',  ( 3.649999999999999911, 10.00000000000000000, 4.922792210000001667 ) ) ;
#15659 = ORIENTED_EDGE ( 'NONE', *, *, #83161, .T. ) ;
#15660 = LOCAL_TIME ( 10, 2, 9.000000000000000000, #64175 ) ;
#15661 = ORIENTED_EDGE ( 'NONE', *, *, #115382, .T. ) ;
#15662 = EDGE_CURVE ( 'NONE', #2684, #96034, #49354, .T. ) ;
#15663 = ADVANCED_FACE ( 'NONE', ( #129621 ), #48711, .F. ) ;
#15664 = AXIS2_PLACEMENT_3D ( 'NONE', #9786, #131146, #28378 ) ;
#15665 = DIRECTION ( 'NONE',  ( -0.000000000000000000, -0.000000000000000000, 1.000000000000000000 ) ) ;
#15666 = CARTESIAN_POINT ( 'NONE',  ( -28.94999999999999218, 13.00000000000000000, 5.000000000000000000 ) ) ;
#15667 = ORIENTED_EDGE ( 'NONE', *, *, #4069, .T. ) ;
#15669 = CARTESIAN_POINT ( 'NONE',  ( 5.506192289998740108, 140.0000000000000000, -6.778984500001259406 ) ) ;
#15668 = CYLINDRICAL_SURFACE ( 'NONE', #17882, 3.000000000000000000 ) ;
#15670 = DIRECTION ( 'NONE',  ( 0.000000000000000000, 1.000000000000000000, 0.000000000000000000 ) ) ;
#15671 = LINE ( 'NONE', #55476, #13870 ) ;
#15672 = PRODUCT_DEFINITION_FORMATION_WITH_SPECIFIED_SOURCE ( 'ANY', '', #40666, .NOT_KNOWN. ) ;
#15673 = DIRECTION ( 'NONE',  ( -0.000000000000000000, -0.000000000000000000, 1.000000000000000000 ) ) ;
#15674 = VERTEX_POINT ( 'NONE', #130908 ) ;
#15675 = DIRECTION ( 'NONE',  ( 1.000000000000000000, 0.000000000000000000, 0.000000000000000000 ) ) ;
#15676 = ORIENTED_EDGE ( 'NONE', *, *, #48794, .T. ) ;
#15677 = AXIS2_PLACEMENT_3D ( 'NONE', #42229, #102576, #113158 ) ;
#15678 = ORIENTED_EDGE ( 'NONE', *, *, #123188, .F. ) ;
#15679 = CARTESIAN_POINT ( 'NONE',  ( -121.5000000000000284, -44.50000000000001421, 3.500000000000000000 ) ) ;
#15680 = CARTESIAN_POINT ( 'NONE',  ( -95.40000000000001990, -218.9999999999999432, 0.000000000000000000 ) ) ;
#15681 = ORIENTED_EDGE ( 'NONE', *, *, #81452, .T. ) ;
#15682 = VECTOR ( 'NONE', #38454, 1000.000000000000000 ) ;
#15683 = VERTEX_POINT ( 'NONE', #69913 ) ;
#15684 = CARTESIAN_POINT ( 'NONE',  ( 81.49999999999992895, -20.50000000000000355, 3.500000000000000000 ) ) ;
#15685 = DIRECTION ( 'NONE',  ( -1.000000000000000000, -0.000000000000000000, -1.084202172485504681E-16 ) ) ;
#15686 = LINE ( 'NONE', #85980, #93124 ) ;
#15687 = CARTESIAN_POINT ( 'NONE',  ( -78.50000000000005684, 51.49999999999999289, 1.500000000000000000 ) ) ;
#15688 = EDGE_LOOP ( 'NONE', ( #26320, #92469, #31901, #46803 ) ) ;
#15689 = DATE_AND_TIME ( #56799, #87435 ) ;
#15690 = ORIENTED_EDGE ( 'NONE', *, *, #31175, .T. ) ;
#15691 = ORIENTED_EDGE ( 'NONE', *, *, #131204, .T. ) ;
#15692 = PLANE ( 'NONE',  #58992 ) ;
#15693 = VECTOR ( 'NONE', #61488, 1000.000000000000000 ) ;
#15694 = CARTESIAN_POINT ( 'NONE',  ( -8.000000000000000000, -10.00000000000000000, -10.00000000000000000 ) ) ;
#15695 = CARTESIAN_POINT ( 'NONE',  ( -2.800000000099999831, 408.0000000000000568, -8.500000000100000008 ) ) ;
#15696 = EDGE_CURVE ( 'NONE', #77155, #128929, #43864, .T. ) ;
#15697 = CARTESIAN_POINT ( 'NONE',  ( 9.199999999899999281, 140.0000000000000000, 3.300000000099999831 ) ) ;
#15698 = CARTESIAN_POINT ( 'NONE',  ( -3.650000004999999881, 10.00000000000000000, 1.134567109999999879 ) ) ;
#15699 = VERTEX_POINT ( 'NONE', #28149 ) ;
#15700 = ORIENTED_EDGE ( 'NONE', *, *, #97498, .F. ) ;
#15701 = CARTESIAN_POINT ( 'NONE',  ( 3.300000000099999831, 408.0000000000000568, -9.199999999899999281 ) ) ;
#15702 = ADVANCED_FACE ( 'NONE', ( #71209 ), #68608, .F. ) ;
#15703 = VERTEX_POINT ( 'NONE', #29454 ) ;
#15704 = FACE_OUTER_BOUND ( 'NONE', #62549, .T. ) ;
#15705 = EDGE_LOOP ( 'NONE', ( #46368, #50213 ) ) ;
#15706 = PERSON_AND_ORGANIZATION_ROLE ( 'classification_officer' ) ;
#15707 = VERTEX_POINT ( 'NONE', #110343 ) ;
#15708 = ORIENTED_EDGE ( 'NONE', *, *, #116888, .T. ) ;
#15709 = DATE_TIME_ROLE ( 'creation_date' ) ;
#15710 = EDGE_LOOP ( 'NONE', ( #116891, #83632, #99385, #14136 ) ) ;
#15711 = CARTESIAN_POINT ( 'NONE',  ( -5.506192294169409251, 10.00000000000000000, -6.778984495830590262 ) ) ;
#15713 = ORIENTED_EDGE ( 'NONE', *, *, #9526, .T. ) ;
#15712 = FACE_OUTER_BOUND ( 'NONE', #120674, .T. ) ;
#15714 = CYLINDRICAL_SURFACE ( 'NONE', #96410, 3.000000000000000000 ) ;
#15715 = VERTEX_POINT ( 'NONE', #40051 ) ;
#15716 = CARTESIAN_POINT ( 'NONE',  ( -1.500000000000029088, -47.50000000000001421, 3.500000000000000000 ) ) ;
#15717 = DIRECTION ( 'NONE',  ( 0.000000000000000000, -1.000000000000000000, 0.000000000000000000 ) ) ;
#15718 = EDGE_CURVE ( 'NONE', #102879, #106780, #80520, .T. ) ;
#15719 = CARTESIAN_POINT ( 'NONE',  ( 8.500000000000000000, 10.00000000000000000, 2.500000000100000008 ) ) ;
#15720 = CYLINDRICAL_SURFACE ( 'NONE', #3979, 6.000000000000000000 ) ;
#15721 = VECTOR ( 'NONE', #115067, 1000.000000000000000 ) ;
#15722 = CARTESIAN_POINT ( 'NONE',  ( 9.200000000000530420, 6.877501000800799957, -2.500000000100000008 ) ) ;
#15723 = ORIENTED_EDGE ( 'NONE', *, *, #95717, .F. ) ;
#15724 = APPROVAL_ROLE ( '' ) ;
#15725 = ORIENTED_EDGE ( 'NONE', *, *, #91251, .F. ) ;
#15726 = DIRECTION ( 'NONE',  ( -0.000000000000000000, -0.000000000000000000, 1.000000000000000000 ) ) ;
#15728 = ORIENTED_EDGE ( 'NONE', *, *, #23782, .F. ) ;
#15727 = CARTESIAN_POINT ( 'NONE',  ( 7.367588389999999876, 158.0000000000000000, -4.917588399999999638 ) ) ;
#15729 = PLANE ( 'NONE',  #16256 ) ;
#15730 = CARTESIAN_POINT ( 'NONE',  ( 0.000000000000000000, 158.0000000000000000, 0.000000000000000000 ) ) ;
#15731 = ORIENTED_EDGE ( 'NONE', *, *, #84141, .T. ) ;
#15732 = PLANE ( 'NONE',  #12314 ) ;
#15733 = CARTESIAN_POINT ( 'NONE',  ( -58.50000000000004974, 3.500000000000003109, 3.500000000000000000 ) ) ;
#15734 = CARTESIAN_POINT ( 'NONE',  ( 60.00000000000000000, 625.0000000000004547, 3.000000000000000000 ) ) ;
#15735 = CARTESIAN_POINT ( 'NONE',  ( 3.299999999999999822, 190.0000000000000000, 9.999999999950000884 ) ) ;
#15736 = ORIENTED_EDGE ( 'NONE', *, *, #111963, .T. ) ;
#15737 = ADVANCED_FACE ( 'NONE', ( #13453 ), #83121, .F. ) ;
#15738 = PLANE ( 'NONE',  #103336 ) ;
#15739 = DIRECTION ( 'NONE',  ( 0.000000000000000000, -1.000000000000000000, 0.000000000000000000 ) ) ;
#15740 = CARTESIAN_POINT ( 'NONE',  ( 161.4999999999999147, -20.50000000000000355, 3.500000000000000000 ) ) ;
#15741 = CARTESIAN_POINT ( 'NONE',  ( 6.649999999999999467, 510.0000000000000000, 1.134567109999999879 ) ) ;
#15742 = CARTESIAN_POINT ( 'NONE',  ( 107.9999999999998863, 650.0000000000003411, 3.000000000000000000 ) ) ;
#15743 = APPROVAL_PERSON_ORGANIZATION ( #92379, #37885, #84407 ) ;
#15744 = CARTESIAN_POINT ( 'NONE',  ( 3.650000000000000355, 285.0000000000000568, 10.00000000000000000 ) ) ;
#15745 = ADVANCED_FACE ( 'NONE', ( #72517 ), #93699, .F. ) ;
#15746 = CARTESIAN_POINT ( 'NONE',  ( -3.650000000000000355, 127.7722752699432789, -1.134567109999999879 ) ) ;
#15747 = DIRECTION ( 'NONE',  ( -0.000000000000000000, 1.000000000000000000, -0.000000000000000000 ) ) ;
#15748 = AXIS2_PLACEMENT_3D ( 'NONE', #74535, #95076, #94419 ) ;
#15749 = FACE_BOUND ( 'NONE', #102597, .T. ) ;
#15750 = DIRECTION ( 'NONE',  ( 6.195440985626762581E-16, 0.000000000000000000, -1.000000000000000000 ) ) ;
#15751 = SECURITY_CLASSIFICATION ( '', '', #77218 ) ;
#15752 = DIRECTION ( 'NONE',  ( 0.000000000000000000, 0.000000000000000000, -1.000000000000000000 ) ) ;
#15754 = ORIENTED_EDGE ( 'NONE', *, *, #124178, .T. ) ;
#15753 = CARTESIAN_POINT ( 'NONE',  ( 161.4999999999999147, -44.50000000000001421, 3.500000000000000000 ) ) ;
#15755 = EDGE_CURVE ( 'NONE', #94850, #39314, #73503, .T. ) ;
#15756 = DIRECTION ( 'NONE',  ( 0.000000000000000000, 0.000000000000000000, 1.000000000000000000 ) ) ;
#15757 = EDGE_LOOP ( 'NONE', ( #9974, #46212, #45124, #100269 ) ) ;
#15758 = APPROVAL_DATE_TIME ( #48228, #101209 ) ;
#15759 = DIRECTION ( 'NONE',  ( 1.256612001954149349E-10, 0.000000000000000000, -1.000000000000000000 ) ) ;
#15760 = VERTEX_POINT ( 'NONE', #21446 ) ;
#15761 = DIRECTION ( 'NONE',  ( 1.000000000000000000, 0.000000000000000000, 0.000000000000000000 ) ) ;
#15762 = VECTOR ( 'NONE', #8308, 1000.000000000000000 ) ;
#15763 = EDGE_CURVE ( 'NONE', #97032, #103611, #83765, .T. ) ;
#15764 = VECTOR ( 'NONE', #53867, 1000.000000000000000 ) ;
#15766 = EDGE_CURVE ( 'NONE', #23142, #84280, #52609, .T. ) ;
#15765 = LINE ( 'NONE', #23757, #105853 ) ;
#15767 = FACE_OUTER_BOUND ( 'NONE', #33613, .T. ) ;
#15769 = EDGE_CURVE ( 'NONE', #78118, #92352, #2215, .T. ) ;
#15768 = AXIS2_PLACEMENT_3D ( 'NONE', #24412, #117212, #13805 ) ;
#15770 = CARTESIAN_POINT ( 'NONE',  ( -5.506192289999999545, -10.00000000000000000, 6.778984499999999969 ) ) ;
#15771 = ORIENTED_EDGE ( 'NONE', *, *, #127127, .T. ) ;
#15772 = DIRECTION ( 'NONE',  ( -0.000000000000000000, -0.000000000000000000, -1.000000000000000000 ) ) ;
#15773 = DIRECTION ( 'NONE',  ( -1.000000000000000000, 0.000000000000000000, 0.000000000000000000 ) ) ;
#15774 = EDGE_CURVE ( 'NONE', #1640, #116121, #91752, .T. ) ;
#15775 = DIRECTION ( 'NONE',  ( 0.7071067811865480168, 0.000000000000000000, 0.7071067811865470176 ) ) ;
#15776 = ADVANCED_FACE ( 'NONE', ( #123559 ), #32055, .T. ) ;
#15777 = VECTOR ( 'NONE', #129018, 1000.000000000000000 ) ;
#15778 = CARTESIAN_POINT ( 'NONE',  ( 8.200000000050000182, 140.0000000000000000, 2.799999999999999822 ) ) ;
#15779 = FACE_OUTER_BOUND ( 'NONE', #89294, .T. ) ;
#15781 = ORIENTED_EDGE ( 'NONE', *, *, #91821, .T. ) ;
#15780 = CARTESIAN_POINT ( 'NONE',  ( -0.7199662628270167009, -0.5608990001132329040, -2.027951870720843264 ) ) ;
#15782 = CONTEXT_DEPENDENT_SHAPE_REPRESENTATION ( #113481, #119226 ) ;
#15783 = CARTESIAN_POINT ( 'NONE',  ( 6.778984500002517954, 440.0000000000000000, 5.506192289997481559 ) ) ;
#15784 = EDGE_LOOP ( 'NONE', ( #61676, #9652, #110205, #80919 ) ) ;
#15785 = CARTESIAN_POINT ( 'NONE',  ( 0.4609772228646825676, 2.791796077817365489E-16, 2.099999999999991651 ) ) ;
#15786 = ORIENTED_EDGE ( 'NONE', *, *, #11736, .T. ) ;
#15787 = LINE ( 'NONE', #46955, #66072 ) ;
#15788 = EDGE_CURVE ( 'NONE', #37564, #14838, #75682, .T. ) ;
#15789 = CIRCLE ( 'NONE', #56032, 2.549999999999990941 ) ;
#15790 = DIRECTION ( 'NONE',  ( -1.000000000000000000, 0.000000000000000000, 0.000000000000000000 ) ) ;
#15791 = VERTEX_POINT ( 'NONE', #93050 ) ;
#15792 = VECTOR ( 'NONE', #102983, 1000.000000000000000 ) ;
#15793 = DIRECTION ( 'NONE',  ( 0.000000000000000000, -1.000000000000000000, 0.000000000000000000 ) ) ;
#15794 = LINE ( 'NONE', #5833, #97877 ) ;
#15795 = VERTEX_POINT ( 'NONE', #41348 ) ;
#15796 = CARTESIAN_POINT ( 'NONE',  ( 0.000000000000000000, 2.299999999999998046, 0.000000000000000000 ) ) ;
#15797 = AXIS2_PLACEMENT_3D ( 'NONE', #87272, #87922, #108458 ) ;
#15798 = ORIENTED_EDGE ( 'NONE', *, *, #92082, .T. ) ;
#15800 = DIRECTION ( 'NONE',  ( -0.7071067811865480168, 0.000000000000000000, 0.7071067811865470176 ) ) ;
#15799 = CARTESIAN_POINT ( 'NONE',  ( -101.5000000000000426, 51.49999999999999289, 3.500000000000000000 ) ) ;
#15801 = LINE ( 'NONE', #78614, #86721 ) ;
#15802 = CARTESIAN_POINT ( 'NONE',  ( 5.506192294169409251, 10.00000000000000000, 6.778984495830590262 ) ) ;
#15803 = DIRECTION ( 'NONE',  ( 1.000000000000000000, -0.000000000000000000, -0.000000000000000000 ) ) ;
#15804 = LINE ( 'NONE', #24441, #48589 ) ;
#15805 = EDGE_LOOP ( 'NONE', ( #97905, #99721, #113145, #116134 ) ) ;
#15806 = EDGE_CURVE ( 'NONE', #58594, #118475, #114237, .T. ) ;
#15807 = CARTESIAN_POINT ( 'NONE',  ( 78.49999999999992895, -8.500000000000007105, 1.500000000000000000 ) ) ;
#15808 = VERTEX_POINT ( 'NONE', #32701 ) ;
#15809 = EDGE_CURVE ( 'NONE', #55177, #94244, #22103, .T. ) ;
#15810 = VERTEX_POINT ( 'NONE', #41996 ) ;
#15811 = EDGE_LOOP ( 'NONE', ( #57977, #58702, #55705, #90400, #114373, #104890, #97562, #39709, #95951, #57134, #79219, #112791, #50276, #75731, #98307, #128058, #129175, #11115, #59115, #68200, #8815, #108671, #103657, #94975, #16808, #124951, #109948, #16352, #75381, #104040, #102773, #91829, #14602, #86149, #95540, #83679, #50710, #44739, #51069, #59243, #46467, #101801, #67081, #1823, #120895, #84788, #13385, #33165, #85362, #68636, #612, #41692, #52304, #3086, #107040, #27880, #65715, #124175, #1466, #38946, #43102, #75079, #108070, #3447, #131099, #27364, #35, #23724, #16886, #25153, #130548, #125292 ) ) ;
#15812 = EDGE_CURVE ( 'NONE', #92704, #113998, #92625, .T. ) ;
#15813 = LINE ( 'NONE', #96711, #70231 ) ;
#15814 = DIRECTION ( 'NONE',  ( 1.000000000000000000, 0.000000000000000000, 0.000000000000000000 ) ) ;
#15815 = ORIENTED_EDGE ( 'NONE', *, *, #56354, .F. ) ;
#15817 = LINE ( 'NONE', #46317, #31668 ) ;
#15816 = FACE_OUTER_BOUND ( 'NONE', #96336, .T. ) ;
#15818 = B_SPLINE_CURVE_WITH_KNOTS ( 'NONE', 3,
 ( #66595, #15543, #54021, #97086, #46037, #107026, #114999, #105708, #85179, #86484 ),
 .UNSPECIFIED., .F., .F.,
 ( 4, 2, 2, 2, 4 ),
 ( 0.000000000000000000, 0.0005035652935290934815, 0.001007130587058186963, 0.001510695880587280444, 0.002014261174116373926 ),
 .UNSPECIFIED. ) ;
#15819 = CARTESIAN_POINT ( 'NONE',  ( 6.778984500002517954, 265.0000000000000000, 5.506192289997481559 ) ) ;
#15820 = PLANE ( 'NONE',  #20125 ) ;
#15821 = DIRECTION ( 'NONE',  ( 0.000000000000000000, -0.000000000000000000, -1.000000000000000000 ) ) ;
#15822 = VECTOR ( 'NONE', #93070, 1000.000000000000000 ) ;
#15823 = DIRECTION ( 'NONE',  ( -0.7071067811865470176, 0.000000000000000000, -0.7071067811865480168 ) ) ;
#15824 = ORIENTED_EDGE ( 'NONE', *, *, #34736, .F. ) ;
#15825 = CC_DESIGN_DATE_AND_TIME_ASSIGNMENT ( #107672, #16835, ( #86338 ) ) ;
#15826 = DIRECTION ( 'NONE',  ( 0.000000000000000000, 0.000000000000000000, -1.000000000000000000 ) ) ;
#15827 = VERTEX_POINT ( 'NONE', #12808 ) ;
#15828 = EDGE_LOOP ( 'NONE', ( #16536, #63389, #31368, #119196 ) ) ;
#15829 = DIRECTION ( 'NONE',  ( 0.000000000000000000, -1.000000000000000000, 0.000000000000000000 ) ) ;
#15830 = CARTESIAN_POINT ( 'NONE',  ( 10.00000000000000000, 10.00000000000000000, 8.000000000000000000 ) ) ;
#15831 = ORIENTED_EDGE ( 'NONE', *, *, #18788, .F. ) ;
#15832 = VECTOR ( 'NONE', #71480, 1000.000000000000000 ) ;
#15833 = CARTESIAN_POINT ( 'NONE',  ( 10.20000000000000107, -6.000000000000000000, -6.700000000000000178 ) ) ;
#15834 = CC_DESIGN_DATE_AND_TIME_ASSIGNMENT ( #51617, #101344, ( #90389 ) ) ;
#15835 = ORIENTED_EDGE ( 'NONE', *, *, #3749, .T. ) ;
#15836 = CARTESIAN_POINT ( 'NONE',  ( 3.650000000000000355, 140.0000000000000000, 9.999999999999998224 ) ) ;
#15837 = CARTESIAN_POINT ( 'NONE',  ( 2.500000000100000008, 10.00000000000000000, -8.500000000000000000 ) ) ;
#15838 = CARTESIAN_POINT ( 'NONE',  ( 3.978746919022241979, 155.0000000000000000, 2.500000000099998676 ) ) ;
#15839 = ORIENTED_EDGE ( 'NONE', *, *, #33845, .T. ) ;
#15840 = VERTEX_POINT ( 'NONE', #53261 ) ;
#15841 = CC_DESIGN_APPROVAL ( #113314, ( #49728 ) ) ;
#15842 = DIRECTION ( 'NONE',  ( 0.000000000000000000, -1.000000000000000000, 0.000000000000000000 ) ) ;
#15844 = VECTOR ( 'NONE', #72923, 1000.000000000000000 ) ;
#15843 = DIRECTION ( 'NONE',  ( -1.000000000000000000, 0.000000000000000000, 0.000000000000000000 ) ) ;
#15845 = AXIS2_PLACEMENT_3D ( 'NONE', #19719, #99965, #119185 ) ;
#15846 = VERTEX_POINT ( 'NONE', #2864 ) ;
#15847 = ORIENTED_EDGE ( 'NONE', *, *, #77399, .T. ) ;
#15848 = PLANE ( 'NONE',  #1489 ) ;
#15849 = DIRECTION ( 'NONE',  ( 1.000000000000000000, 3.589083053745118704E-16, -0.000000000000000000 ) ) ;
#15850 = APPLICATION_CONTEXT ( 'configuration controlled 3d designs of mechanical parts and assemblies' ) ;
#15851 = ORIENTED_EDGE ( 'NONE', *, *, #64711, .T. ) ;
#15852 = DIRECTION ( 'NONE',  ( 0.000000000000000000, 0.000000000000000000, 1.000000000000000000 ) ) ;
#15854 = EDGE_LOOP ( 'NONE', ( #28761, #27961 ) ) ;
#15853 = ADVANCED_FACE ( 'NONE', ( #43301 ), #104286, .F. ) ;
#15855 = VECTOR ( 'NONE', #66403, 1000.000000000000000 ) ;
#15856 = ORIENTED_EDGE ( 'NONE', *, *, #98754, .F. ) ;
#15857 = VECTOR ( 'NONE', #73456, 1000.000000000000000 ) ;
#15859 = ORIENTED_EDGE ( 'NONE', *, *, #42929, .F. ) ;
#15858 = CIRCLE ( 'NONE', #28644, 2.000000000000000000 ) ;
#15860 = DIRECTION ( 'NONE',  ( -0.000000000000000000, 1.000000000000000000, -0.000000000000000000 ) ) ;
#15861 = ORIENTED_EDGE ( 'NONE', *, *, #47879, .T. ) ;
#15862 = EDGE_CURVE ( 'NONE', #85258, #56035, #110765, .T. ) ;
#15863 = CARTESIAN_POINT ( 'NONE',  ( 3.650000000000000355, 300.0000000000000000, 9.999999999999998224 ) ) ;
#15864 = ORIENTED_EDGE ( 'NONE', *, *, #125736, .T. ) ;
#15865 = DIRECTION ( 'NONE',  ( 0.000000000000000000, -1.000000000000000000, 0.000000000000000000 ) ) ;
#15867 = EDGE_LOOP ( 'NONE', ( #64275, #9111, #110271, #8371 ) ) ;
#15866 = CARTESIAN_POINT ( 'NONE',  ( -141.5000000000000284, -20.50000000000000355, 1.500000000000000000 ) ) ;
#15868 = VECTOR ( 'NONE', #129202, 1000.000000000000000 ) ;
#15869 = EDGE_CURVE ( 'NONE', #2308, #17347, #81575, .T. ) ;
#15870 = CARTESIAN_POINT ( 'NONE',  ( -1.930325827559749463, 1218.745485769759853, -0.9557065454642229563 ) ) ;
#15871 = FACE_OUTER_BOUND ( 'NONE', #78306, .T. ) ;
#15872 = DIRECTION ( 'NONE',  ( -0.000000000000000000, -1.000000000000000000, -0.000000000000000000 ) ) ;
#15873 = EDGE_CURVE ( 'NONE', #8385, #48609, #100169, .T. ) ;
#15874 = EDGE_LOOP ( 'NONE', ( #19706, #2320, #62263, #4561, #9342, #45206, #21734, #23666, #31201, #99032, #31087, #95329, #35700, #7707, #56663, #72646, #63017, #87966 ) ) ;
#15876 = VECTOR ( 'NONE', #111282, 1000.000000000000000 ) ;
#15875 = DIRECTION ( 'NONE',  ( 0.000000000000000000, -0.000000000000000000, 1.000000000000000000 ) ) ;
#15877 = EDGE_CURVE ( 'NONE', #25071, #130823, #111636, .T. ) ;
#15878 = AXIS2_PLACEMENT_3D ( 'NONE', #11350, #738, #72353 ) ;
#15879 = ORIENTED_EDGE ( 'NONE', *, *, #84996, .T. ) ;
#15880 = CARTESIAN_POINT ( 'NONE',  ( -21.50000000000001776, -68.50000000000000000, 1.500000000000000000 ) ) ;
#15881 = FACE_OUTER_BOUND ( 'NONE', #57952, .T. ) ;
#15882 = ORIENTED_EDGE ( 'NONE', *, *, #92603, .T. ) ;
#15883 = PERSON_AND_ORGANIZATION ( #12420, #27707 ) ;
#15884 = ORIENTED_EDGE ( 'NONE', *, *, #81947, .F. ) ;
#15885 = ORIENTED_EDGE ( 'NONE', *, *, #47682, .T. ) ;
#15887 = CIRCLE ( 'NONE', #79426, 2.999999999999997335 ) ;
#15886 = CARTESIAN_POINT ( 'NONE',  ( 3.300000000099999831, -10.00000000000000000, -9.199999999899999281 ) ) ;
#15888 = FACE_OUTER_BOUND ( 'NONE', #115498, .T. ) ;
#15889 = COORDINATED_UNIVERSAL_TIME_OFFSET ( 1, 0, .AHEAD. ) ;
#15890 = DIRECTION ( 'NONE',  ( 0.000000000000000000, 0.000000000000000000, 1.000000000000000000 ) ) ;
#15891 = ORIENTED_EDGE ( 'NONE', *, *, #4223, .T. ) ;
#15892 = CARTESIAN_POINT ( 'NONE',  ( -8.000000000000000000, -10.00000000000000000, -10.00000000000000000 ) ) ;
#15893 = CARTESIAN_POINT ( 'NONE',  ( 5.653832079999999927, 340.0000000000000000, 4.381039869999999503 ) ) ;
#15894 = CARTESIAN_POINT ( 'NONE',  ( -15.00000000000001421, 85.00000000000002842, 1.251075773784448675 ) ) ;
#15895 = CARTESIAN_POINT ( 'NONE',  ( -4.917588399999999638, -10.00000000000000000, 8.199999994100000578 ) ) ;
#15896 = DIRECTION ( 'NONE',  ( -1.000000000000000000, -0.000000000000000000, -0.000000000000000000 ) ) ;
#15897 = ORIENTED_EDGE ( 'NONE', *, *, #95217, .T. ) ;
#15898 = DIRECTION ( 'NONE',  ( 0.000000000000000000, -1.000000000000000000, 0.000000000000000000 ) ) ;
#15899 = FACE_OUTER_BOUND ( 'NONE', #56648, .T. ) ;
#15900 = CARTESIAN_POINT ( 'NONE',  ( -98.00000000000002842, -218.9999999999999432, 0.000000000000000000 ) ) ;
#15901 = LINE ( 'NONE', #127325, #23095 ) ;
#15902 = CYLINDRICAL_SURFACE ( 'NONE', #1995, 0.2999999999999999334 ) ;
#15903 = CARTESIAN_POINT ( 'NONE',  ( 2.500000000000000000, -2.357898499370433942, -6.505213034913026604E-16 ) ) ;
#15904 = CARTESIAN_POINT ( 'NONE',  ( 404.9999999999999432, 139.9999999999999716, 0.000000000000000000 ) ) ;
#15905 = EDGE_CURVE ( 'NONE', #110984, #131038, #19921, .T. ) ;
#15906 = LINE ( 'NONE', #97465, #107910 ) ;
#15907 = CARTESIAN_POINT ( 'NONE',  ( 8.500000000000000000, 10.00000000000000000, 2.500000000100000008 ) ) ;
#15908 = ORIENTED_EDGE ( 'NONE', *, *, #13122, .T. ) ;
#15909 = ORIENTED_EDGE ( 'NONE', *, *, #5300, .T. ) ;
#15910 = DIRECTION ( 'NONE',  ( -0.000000000000000000, -0.000000000000000000, -1.000000000000000000 ) ) ;
#15911 = PERSON_AND_ORGANIZATION_ROLE ( 'classification_officer' ) ;
#15912 = LINE ( 'NONE', #56380, #40924 ) ;
#15913 = VECTOR ( 'NONE', #21153, 1000.000000000000000 ) ;
#15914 = LINE ( 'NONE', #94190, #47219 ) ;
#15917 = EDGE_LOOP ( 'NONE', ( #16477, #44609, #91862, #7497 ) ) ;
#15916 = VERTEX_POINT ( 'NONE', #101455 ) ;
#15915 = CARTESIAN_POINT ( 'NONE',  ( 8.500000000100000008, 410.0000000000000000, 2.800000000099999831 ) ) ;
#15918 = EDGE_LOOP ( 'NONE', ( #63326, #82966, #47539, #97779 ) ) ;
#15920 = EDGE_CURVE ( 'NONE', #48502, #9736, #678, .T. ) ;
#15919 = CARTESIAN_POINT ( 'NONE',  ( -205.5000000000000000, 105.0000000000000000, 3.000000000000000000 ) ) ;
#15921 = ORIENTED_EDGE ( 'NONE', *, *, #115869, .T. ) ;
#15922 = DIRECTION ( 'NONE',  ( -2.083973201998286865E-15, 0.000000000000000000, 1.000000000000000000 ) ) ;
#15923 = CARTESIAN_POINT ( 'NONE',  ( -5.363878188576772565, 190.0000000000000000, 9.999999999999998224 ) ) ;
#15924 = CARTESIAN_POINT ( 'NONE',  ( 10.80000000000000071, -12.75099999999999945, 0.5999999999999999778 ) ) ;
#15925 = EDGE_CURVE ( 'NONE', #74880, #130028, #51077, .T. ) ;
#15926 = AXIS2_PLACEMENT_3D ( 'NONE', #103756, #43406, #30217 ) ;
#15927 = ORIENTED_EDGE ( 'NONE', *, *, #45282, .T. ) ;
#15928 = LINE ( 'NONE', #88190, #90624 ) ;
#15929 = EDGE_CURVE ( 'NONE', #101409, #54065, #59080, .T. ) ;
#15930 = PLANE ( 'NONE',  #5449 ) ;
#15932 = VECTOR ( 'NONE', #67119, 1000.000000000000000 ) ;
#15931 = APPROVAL_PERSON_ORGANIZATION ( #33196, #124720, #1395 ) ;
#15933 = EDGE_CURVE ( 'NONE', #73100, #33267, #21225, .T. ) ;
#15934 = VECTOR ( 'NONE', #40148, 1000.000000000000000 ) ;
#15935 = CARTESIAN_POINT ( 'NONE',  ( 18.49999999999993250, -23.50000000000000711, 3.500000000000000000 ) ) ;
#15936 = CIRCLE ( 'NONE', #92222, 4.590000000000010516 ) ;
#15937 = PLANE ( 'NONE',  #27321 ) ;
#15939 = ORIENTED_EDGE ( 'NONE', *, *, #76719, .F. ) ;
#15938 = CARTESIAN_POINT ( 'NONE',  ( 1.531116246919647983, 71.98968630502315591, -3.671345841868948856 ) ) ;
#15940 = CARTESIAN_POINT ( 'NONE',  ( 3.659902359382100290, 18.49632492314626120, -1.403447208622613074 ) ) ;
#15941 = ORIENTED_EDGE ( 'NONE', *, *, #110785, .F. ) ;
#15942 = EDGE_CURVE ( 'NONE', #123191, #91727, #92168, .T. ) ;
#15943 = CARTESIAN_POINT ( 'NONE',  ( 8.000000000000000000, 140.0000000000000000, -8.000000000000000000 ) ) ;
#15944 = VERTEX_POINT ( 'NONE', #91525 ) ;
#15945 = FACE_OUTER_BOUND ( 'NONE', #86517, .T. ) ;
#15946 = VERTEX_POINT ( 'NONE', #130680 ) ;
#15947 = CARTESIAN_POINT ( 'NONE',  ( -101.5000000000000284, -32.50000000000000000, 3.500000000000000000 ) ) ;
#15948 = PLANE ( 'NONE',  #89256 ) ;
#15949 = AXIS2_PLACEMENT_3D ( 'NONE', #127657, #36137, #75266 ) ;
#15951 = VERTEX_POINT ( 'NONE', #69022 ) ;
#15950 = CARTESIAN_POINT ( 'NONE',  ( 8.500000000100000008, 10.00000000000000000, 2.800000000099999831 ) ) ;
#15952 = FACE_OUTER_BOUND ( 'NONE', #68539, .T. ) ;
#15953 = CARTESIAN_POINT ( 'NONE',  ( -1.500000000000029088, -35.50000000000000711, 1.500000000000000000 ) ) ;
#15954 = ORIENTED_EDGE ( 'NONE', *, *, #117394, .T. ) ;
#15955 = DIRECTION ( 'NONE',  ( -0.000000000000000000, -0.000000000000000000, -1.000000000000000000 ) ) ;
#15956 = LINE ( 'NONE', #25258, #108644 ) ;
#15958 = VECTOR ( 'NONE', #83091, 1000.000000000000000 ) ;
#15957 = FACE_OUTER_BOUND ( 'NONE', #81228, .T. ) ;
#15959 = VECTOR ( 'NONE', #40198, 1000.000000000000000 ) ;
#15960 = FACE_OUTER_BOUND ( 'NONE', #77505, .T. ) ;
#15961 = AXIS2_PLACEMENT_3D ( 'NONE', #93809, #83873, #85837 ) ;
#15962 = DIRECTION ( 'NONE',  ( 0.000000000000000000, -1.000000000000000000, 0.000000000000000000 ) ) ;
#15963 = ORIENTED_EDGE ( 'NONE', *, *, #68887, .T. ) ;
#15964 = LINE ( 'NONE', #76328, #6065 ) ;
#15965 = VERTEX_POINT ( 'NONE', #39820 ) ;
#15966 = ADVANCED_FACE ( 'NONE', ( #31169 ), #109454, .T. ) ;
#15967 = LINE ( 'NONE', #37176, #117217 ) ;
#15969 = VERTEX_POINT ( 'NONE', #71635 ) ;
#15968 = VECTOR ( 'NONE', #42906, 1000.000000000000000 ) ;
#15970 = EDGE_CURVE ( 'NONE', #60686, #108224, #102125, .T. ) ;
#15971 = EDGE_LOOP ( 'NONE', ( #130211, #115818, #121692, #75075 ) ) ;
#15972 = LINE ( 'NONE', #73700, #102826 ) ;
#15973 = ORIENTED_EDGE ( 'NONE', *, *, #6198, .F. ) ;
#15974 = ADVANCED_FACE ( 'NONE', ( #51730, #40477 ), #121364, .F. ) ;
#15975 = CARTESIAN_POINT ( 'NONE',  ( 138.4999999999999147, -71.50000000000001421, 3.500000000000000000 ) ) ;
#15977 = VECTOR ( 'NONE', #129904, 1000.000000000000000 ) ;
#15976 = CARTESIAN_POINT ( 'NONE',  ( -3.650000000000001688, 190.0000000000000000, -1.134567109999999879 ) ) ;
#15978 = CARTESIAN_POINT ( 'NONE',  ( 0.000000000000000000, 24.99999999999999289, 5.000000000000000000 ) ) ;
#15979 = FACE_OUTER_BOUND ( 'NONE', #52408, .T. ) ;
#15980 = CARTESIAN_POINT ( 'NONE',  ( -2.500000000100000008, 10.00000000000000000, -9.200000000000530420 ) ) ;
#15981 = AXIS2_PLACEMENT_3D ( 'NONE', #70742, #70091, #21626 ) ;
#15982 = PLANE ( 'NONE',  #103381 ) ;
#15983 = DIRECTION ( 'NONE',  ( 1.000000000000000000, 0.000000000000000000, 0.000000000000000000 ) ) ;
#15984 = AXIS2_PLACEMENT_3D ( 'NONE', #48417, #79574, #37159 ) ;
#15985 = DIRECTION ( 'NONE',  ( 2.203482809094259389E-09, 0.000000000000000000, -1.000000000000000000 ) ) ;
#15986 = ORIENTED_EDGE ( 'NONE', *, *, #88385, .T. ) ;
#15987 = VERTEX_POINT ( 'NONE', #79624 ) ;
#15988 = DIRECTION ( 'NONE',  ( -0.000000000000000000, -0.000000000000000000, 1.000000000000000000 ) ) ;
#15989 =( GEOMETRIC_REPRESENTATION_CONTEXT ( 3 ) GLOBAL_UNCERTAINTY_ASSIGNED_CONTEXT ( ( #95187 ) ) GLOBAL_UNIT_ASSIGNED_CONTEXT ( ( #85666, #126114, #125456 ) ) REPRESENTATION_CONTEXT ( 'NONE', 'WORKASPACE' ) );
#15990 = EDGE_CURVE ( 'NONE', #38941, #80139, #80272, .T. ) ;
#15991 = VERTEX_POINT ( 'NONE', #120062 ) ;
#15992 = LINE ( 'NONE', #84989, #17233 ) ;
#15993 = ORIENTED_EDGE ( 'NONE', *, *, #91830, .F. ) ;
#15994 = LINE ( 'NONE', #75696, #80013 ) ;
#15995 = DIRECTION ( 'NONE',  ( 0.000000000000000000, 0.000000000000000000, 1.000000000000000000 ) ) ;
#15996 = ORIENTED_EDGE ( 'NONE', *, *, #102150, .F. ) ;
#15997 = PLANE ( 'NONE',  #4451 ) ;
#15998 = ORIENTED_EDGE ( 'NONE', *, *, #83556, .F. ) ;
#15999 = ORIENTED_EDGE ( 'NONE', *, *, #127916, .T. ) ;
#16000 = CARTESIAN_POINT ( 'NONE',  ( 81.49999999999992895, 39.49999999999999289, 1.500000000000000000 ) ) ;
#16001 = VECTOR ( 'NONE', #76769, 1000.000000000000000 ) ;
#16002 = ORIENTED_EDGE ( 'NONE', *, *, #123722, .F. ) ;
#16003 = VERTEX_POINT ( 'NONE', #29220 ) ;
#16004 = CARTESIAN_POINT ( 'NONE',  ( -161.5000000000000284, -32.50000000000000000, 3.500000000000000000 ) ) ;
#16005 = ORIENTED_EDGE ( 'NONE', *, *, #66128, .T. ) ;
#16006 = ORIENTED_EDGE ( 'NONE', *, *, #98448, .T. ) ;
#16007 = LINE ( 'NONE', #127439, #57327 ) ;
#16008 = AXIS2_PLACEMENT_3D ( 'NONE', #10802, #73113, #113543 ) ;
#16009 = CARTESIAN_POINT ( 'NONE',  ( 4.917588399999999638, 206.0000000000000284, 7.367588389999999876 ) ) ;
#16010 = VERTEX_POINT ( 'NONE', #69670 ) ;
#16011 = LINE ( 'NONE', #126117, #60949 ) ;
#16012 = EDGE_LOOP ( 'NONE', ( #39538, #127528, #10504, #11317 ) ) ;
#16013 = EDGE_CURVE ( 'NONE', #108555, #124611, #110112, .T. ) ;
#16014 = CARTESIAN_POINT ( 'NONE',  ( 2.150000000000000355, 1222.300000000000409, 0.1582557239881421940 ) ) ;
#16016 = PERSON_AND_ORGANIZATION ( #12420, #27707 ) ;
#16015 = APPROVAL ( #85591, 'UNKNOWN' ) ;
#16017 = ORIENTED_EDGE ( 'NONE', *, *, #19550, .F. ) ;
#16019 = VECTOR ( 'NONE', #106750, 1000.000000000000000 ) ;
#16018 = ORGANIZATION ( 'NAUO-ORG29', 'UNSPECIFIED', 'UNSPECIFIED' ) ;
#16020 = CARTESIAN_POINT ( 'NONE',  ( 4.917588399999999638, 10.00000000000000000, 8.200000000000001066 ) ) ;
#16022 = ORIENTED_EDGE ( 'NONE', *, *, #34785, .F. ) ;
#16021 = CYLINDRICAL_SURFACE ( 'NONE', #107917, 2.000000000000000000 ) ;
#16023 = VECTOR ( 'NONE', #108315, 1000.000000000000000 ) ;
#16024 = EDGE_CURVE ( 'NONE', #44878, #110312, #70983, .T. ) ;
#16026 = DIRECTION ( 'NONE',  ( -0.000000000000000000, 1.000000000000000000, -0.000000000000000000 ) ) ;
#16025 = CIRCLE ( 'NONE', #100751, 2.999999999999996891 ) ;
#16027 = PLANE ( 'NONE',  #73877 ) ;
#16028 = APPROVAL ( #67599, 'UNSPECIFIED' ) ;
#16029 = CARTESIAN_POINT ( 'NONE',  ( 19.19999999999999929, -4.000000000000000000, 9.000000000000000000 ) ) ;
#16030 = EDGE_CURVE ( 'NONE', #125999, #99086, #72008, .T. ) ;
#16031 = VERTEX_POINT ( 'NONE', #32841 ) ;
#16032 = LINE ( 'NONE', #55852, #76129 ) ;
#16034 = ORIENTED_EDGE ( 'NONE', *, *, #101371, .F. ) ;
#16033 = EDGE_CURVE ( 'NONE', #112543, #90410, #62910, .T. ) ;
#16035 = EDGE_CURVE ( 'NONE', #127915, #4288, #112436, .T. ) ;
#16036 = CIRCLE ( 'NONE', #90163, 1.499999999999987566 ) ;
#16037 = ORIENTED_EDGE ( 'NONE', *, *, #27671, .F. ) ;
#16038 = CARTESIAN_POINT ( 'NONE',  ( -4.799999999999999822, -3.000000000000000000, 8.000000000000000000 ) ) ;
#16039 = DIRECTION ( 'NONE',  ( 0.000000000000000000, 0.000000000000000000, 1.000000000000000000 ) ) ;
#16040 = APPROVAL_ROLE ( '' ) ;
#16041 = ORIENTED_EDGE ( 'NONE', *, *, #66535, .T. ) ;
#16042 = DIRECTION ( 'NONE',  ( 0.000000000000000000, 1.000000000000000000, 1.734723475976810299E-16 ) ) ;
#16043 = APPROVAL_DATE_TIME ( #25998, #124727 ) ;
#16044 = CARTESIAN_POINT ( 'NONE',  ( 58.49999999999994316, -11.50000000000001066, 3.500000000000000000 ) ) ;
#16045 = VERTEX_POINT ( 'NONE', #71358 ) ;
#16046 = EDGE_CURVE ( 'NONE', #55046, #99192, #40854, .T. ) ;
#16047 = ORIENTED_EDGE ( 'NONE', *, *, #853, .F. ) ;
#16048 = AXIS2_PLACEMENT_3D ( 'NONE', #82281, #80979, #101507 ) ;
#16049 = FACE_OUTER_BOUND ( 'NONE', #64542, .T. ) ;
#16051 = FACE_OUTER_BOUND ( 'NONE', #93903, .T. ) ;
#16050 = VECTOR ( 'NONE', #42480, 1000.000000000000000 ) ;
#16052 = AXIS2_PLACEMENT_3D ( 'NONE', #120906, #61206, #31349 ) ;
#16053 = LINE ( 'NONE', #128118, #22382 ) ;
#16054 = CARTESIAN_POINT ( 'NONE',  ( 3.650000000000000355, 375.0000000000000000, 10.00000000000000000 ) ) ;
#16055 = FACE_OUTER_BOUND ( 'NONE', #76171, .T. ) ;
#16056 = CARTESIAN_POINT ( 'NONE',  ( 5.506192285830591615, 500.0000000000000000, 6.778984495830590262 ) ) ;
#16057 = CARTESIAN_POINT ( 'NONE',  ( -58.50000000000004974, 24.49999999999999289, 3.500000000000000000 ) ) ;
#16058 = CARTESIAN_POINT ( 'NONE',  ( 8.500000000100000008, 340.0000000000000000, 2.800000000099999831 ) ) ;
#16059 = AXIS2_PLACEMENT_3D ( 'NONE', #105030, #54657, #76519 ) ;
#16060 = AXIS2_PLACEMENT_3D ( 'NONE', #53921, #24721, #96326 ) ;
#16061 = LINE ( 'NONE', #125506, #96879 ) ;
#16062 = EDGE_CURVE ( 'NONE', #2554, #42512, #12294, .T. ) ;
#16063 = CARTESIAN_POINT ( 'NONE',  ( 7.367588389999999876, 425.0000000000000000, 4.917588399999999638 ) ) ;
#16064 = CARTESIAN_POINT ( 'NONE',  ( 0.000000000000000000, -10.00000000000000000, 0.000000000000000000 ) ) ;
#16065 = EDGE_LOOP ( 'NONE', ( #68135, #91233, #67701 ) ) ;
#16066 = ORIENTED_EDGE ( 'NONE', *, *, #33443, .F. ) ;
#16067 = AXIS2_PLACEMENT_3D ( 'NONE', #63336, #121723, #60739 ) ;
#16068 = CARTESIAN_POINT ( 'NONE',  ( 7.367588389999999876, 515.0000000000000000, 4.917588399999999638 ) ) ;
#16069 = APPROVAL_DATE_TIME ( #95663, #51668 ) ;
#16070 = DIRECTION ( 'NONE',  ( 1.000000000000000000, 0.000000000000000000, -0.000000000000000000 ) ) ;
#16071 = ORIENTED_EDGE ( 'NONE', *, *, #27421, .T. ) ;
#16072 = VECTOR ( 'NONE', #77877, 1000.000000000000000 ) ;
#16073 = CARTESIAN_POINT ( 'NONE',  ( 158.4999999999999147, -68.50000000000000000, 1.500000000000000000 ) ) ;
#16075 = ORIENTED_EDGE ( 'NONE', *, *, #11738, .F. ) ;
#16074 = CARTESIAN_POINT ( 'NONE',  ( 172.5000000000000284, 15.57909421132923633, 3.500000000000000000 ) ) ;
#16076 = CYLINDRICAL_SURFACE ( 'NONE', #7914, 0.8324116040999999244 ) ;
#16077 = CARTESIAN_POINT ( 'NONE',  ( 3.000000000000000000, 1.467624384280022731, -2.542000000000005144 ) ) ;
#16079 = ADVANCED_FACE ( 'NONE', ( #50142 ), #61402, .F. ) ;
#16078 = LINE ( 'NONE', #28640, #53491 ) ;
#16080 = EDGE_LOOP ( 'NONE', ( #55997, #22196, #51098, #104746 ) ) ;
#16081 = DIRECTION ( 'NONE',  ( -0.000000000000000000, -0.000000000000000000, -1.000000000000000000 ) ) ;
#16082 = EDGE_CURVE ( 'NONE', #115679, #56565, #84108, .T. ) ;
#16083 = LINE ( 'NONE', #45283, #86647 ) ;
#16084 = DIRECTION ( 'NONE',  ( 1.000000000000000000, 0.000000000000000000, -0.000000000000000000 ) ) ;
#16085 = CARTESIAN_POINT ( 'NONE',  ( -41.50000000000006395, 63.50000000000000000, 3.500000000000000000 ) ) ;
#16086 = LINE ( 'NONE', #34176, #77656 ) ;
#16087 = AXIS2_PLACEMENT_3D ( 'NONE', #41425, #81883, #122319 ) ;
#16089 = ORIENTED_EDGE ( 'NONE', *, *, #36904, .T. ) ;
#16088 = CARTESIAN_POINT ( 'NONE',  ( 10.00000000000000000, 230.0000000000000000, 3.299999999999470024 ) ) ;
#16090 = DIRECTION ( 'NONE',  ( -0.000000000000000000, 0.000000000000000000, 1.000000000000000000 ) ) ;
#16091 = EDGE_CURVE ( 'NONE', #97311, #34313, #11006, .T. ) ;
#16092 = LINE ( 'NONE', #106282, #42566 ) ;
#16093 = EDGE_CURVE ( 'NONE', #34592, #56724, #129159, .T. ) ;
#16094 =( REPRESENTATION_RELATIONSHIP ('NONE','NONE', #98911, #81108 ) REPRESENTATION_RELATIONSHIP_WITH_TRANSFORMATION ( #31766 )SHAPE_REPRESENTATION_RELATIONSHIP( ) );
#16095 = CARTESIAN_POINT ( 'NONE',  ( 3.300000000099999831, 10.00000000000000000, -9.199999999899999281 ) ) ;
#16097 = ORIENTED_EDGE ( 'NONE', *, *, #37173, .F. ) ;
#16096 = LINE ( 'NONE', #5482, #8150 ) ;
#16098 = CARTESIAN_POINT ( 'NONE',  ( -0.7331305024687242433, 72.39422849457092468, 2.026284001566318604 ) ) ;
#16099 = FACE_OUTER_BOUND ( 'NONE', #89570, .T. ) ;
#16100 = VERTEX_POINT ( 'NONE', #111785 ) ;
#16101 = ADVANCED_FACE ( 'NONE', ( #93195 ), #20935, .T. ) ;
#16102 = DIRECTION ( 'NONE',  ( -0.000000000000000000, -0.000000000000000000, 1.000000000000000000 ) ) ;
#16103 = AXIS2_PLACEMENT_3D ( 'NONE', #34993, #75453, #105950 ) ;
#16104 = ORIENTED_EDGE ( 'NONE', *, *, #94906, .F. ) ;
#16105 = ORIENTED_EDGE ( 'NONE', *, *, #98135, .T. ) ;
#16106 = CARTESIAN_POINT ( 'NONE',  ( 319.9999999999998863, 144.0000000000000284, 3.500000000000000000 ) ) ;
#16107 = CARTESIAN_POINT ( 'NONE',  ( 4.425000000000130385, -10.00000000000000000, -2.500000000000000000 ) ) ;
#16108 = ORIENTED_EDGE ( 'NONE', *, *, #76450, .T. ) ;
#16109 = CARTESIAN_POINT ( 'NONE',  ( 5.506192294169409251, 10.00000000000000000, 6.778984495830590262 ) ) ;
#16110 = ORIENTED_EDGE ( 'NONE', *, *, #47815, .T. ) ;
#16111 = CARTESIAN_POINT ( 'NONE',  ( -6.999999999999950262, 2.660000000000001030, -100.2500000000000426 ) ) ;
#16113 = ORIENTED_EDGE ( 'NONE', *, *, #96330, .T. ) ;
#16112 = CARTESIAN_POINT ( 'NONE',  ( 8.000000000000000000, -12.75000000000000000, 0.000000000000000000 ) ) ;
#16114 = DIRECTION ( 'NONE',  ( 0.000000000000000000, 0.000000000000000000, -1.000000000000000000 ) ) ;
#16115 = FACE_OUTER_BOUND ( 'NONE', #36981, .T. ) ;
#16116 = CARTESIAN_POINT ( 'NONE',  ( 3.650000000000000355, 495.0000000000000000, 8.200000000000001066 ) ) ;
#16117 = VECTOR ( 'NONE', #108816, 1000.000000000000000 ) ;
#16118 = DIRECTION ( 'NONE',  ( -1.000000000000000000, -0.000000000000000000, -1.128995116736735359E-16 ) ) ;
#16119 = EDGE_CURVE ( 'NONE', #7990, #121807, #92539, .T. ) ;
#16121 = VECTOR ( 'NONE', #128628, 1000.000000000000000 ) ;
#16120 = APPROVAL_PERSON_ORGANIZATION ( #56725, #33830, #54762 ) ;
#16122 = CARTESIAN_POINT ( 'NONE',  ( -8.000000000000000000, 10.00000000000000000, 10.00000000000000000 ) ) ;
#16123 = AXIS2_PLACEMENT_3D ( 'NONE', #33092, #114634, #75506 ) ;
#16124 = EDGE_CURVE ( 'NONE', #87374, #4952, #81307, .T. ) ;
#16125 = EDGE_LOOP ( 'NONE', ( #67260, #51441, #58232, #95103 ) ) ;
#16126 = CARTESIAN_POINT ( 'NONE',  ( 2.100000000000036948, 669.8226456324669016, 3.809588180403035373 ) ) ;
#16127 = ORIENTED_EDGE ( 'NONE', *, *, #68330, .T. ) ;
#16128 = EDGE_CURVE ( 'NONE', #107067, #117742, #100540, .T. ) ;
#16129 = LINE ( 'NONE', #45975, #19584 ) ;
#16130 = VECTOR ( 'NONE', #12941, 1000.000000000000000 ) ;
#16131 = CARTESIAN_POINT ( 'NONE',  ( 38.49999999999992184, -20.50000000000000355, 3.500000000000000000 ) ) ;
#16132 = DIRECTION ( 'NONE',  ( -0.000000000000000000, 1.000000000000000000, -0.000000000000000000 ) ) ;
#16133 = EDGE_CURVE ( 'NONE', #59295, #75283, #42140, .T. ) ;
#16134 = VECTOR ( 'NONE', #99273, 1000.000000000000000 ) ;
#16135 = EDGE_CURVE ( 'NONE', #15827, #21348, #130688, .T. ) ;
#16136 = DIRECTION ( 'NONE',  ( -0.000000000000000000, -0.000000000000000000, -1.000000000000000000 ) ) ;
#16137 = LINE ( 'NONE', #85776, #72605 ) ;
#16138 = ORIENTED_EDGE ( 'NONE', *, *, #3794, .F. ) ;
#16139 = CARTESIAN_POINT ( 'NONE',  ( 8.500000000100000008, -10.00000000000000000, -2.800000000099999831 ) ) ;
#16140 = DIRECTION ( 'NONE',  ( 0.000000000000000000, -1.000000000000000000, 0.000000000000000000 ) ) ;
#16141 = AXIS2_PLACEMENT_3D ( 'NONE', #44276, #42982, #52934 ) ;
#16142 = VECTOR ( 'NONE', #73476, 1000.000000000000000 ) ;
#16143 = CARTESIAN_POINT ( 'NONE',  ( -52.09999999999997300, 94.00000000000004263, 3.000000000000000000 ) ) ;
#16144 = VERTEX_POINT ( 'NONE', #73311 ) ;
#16145 = CIRCLE ( 'NONE', #37355, 0.7999999999999999334 ) ;
#16146 = ORIENTED_EDGE ( 'NONE', *, *, #47969, .F. ) ;
#16147 = FACE_OUTER_BOUND ( 'NONE', #33554, .T. ) ;
#16148 = ORIENTED_EDGE ( 'NONE', *, *, #95579, .F. ) ;
#16149 = LINE ( 'NONE', #67202, #63537 ) ;
#16150 = ORIENTED_EDGE ( 'NONE', *, *, #38640, .F. ) ;
#16151 = CARTESIAN_POINT ( 'NONE',  ( 3.299999999999999822, 140.0000000000000000, 9.999999999950000884 ) ) ;
#16152 = ADVANCED_FACE ( 'NONE', ( #83259 ), #103138, .T. ) ;
#16153 = ORIENTED_EDGE ( 'NONE', *, *, #47170, .F. ) ;
#16154 = CARTESIAN_POINT ( 'NONE',  ( 2.025414785586070465, 198.3934954768906209, 0.7353121383983255432 ) ) ;
#16155 = ORIENTED_EDGE ( 'NONE', *, *, #70485, .F. ) ;
#16156 = VECTOR ( 'NONE', #56807, 1000.000000000000000 ) ;
#16158 = CARTESIAN_POINT ( 'NONE',  ( -41.50000000000003553, -11.50000000000001066, 3.500000000000000000 ) ) ;
#16157 = CARTESIAN_POINT ( 'NONE',  ( 9.199999999899999281, -10.00000000000000000, -3.300000000099999831 ) ) ;
#16159 = LINE ( 'NONE', #6204, #14972 ) ;
#16160 = ORIENTED_EDGE ( 'NONE', *, *, #104231, .T. ) ;
#16162 = CARTESIAN_POINT ( 'NONE',  ( -10.00000000000000000, 10.00000000000000000, 3.299999999999999822 ) ) ;
#16161 = DIRECTION ( 'NONE',  ( 0.000000000000000000, 1.000000000000000000, 0.000000000000000000 ) ) ;
#16163 = CIRCLE ( 'NONE', #90279, 2.000000000000000000 ) ;
#16164 = FACE_OUTER_BOUND ( 'NONE', #9633, .T. ) ;
#16165 = CIRCLE ( 'NONE', #128361, 2.999999999999997335 ) ;
#16166 = ORIENTED_EDGE ( 'NONE', *, *, #430, .F. ) ;
#16167 = CARTESIAN_POINT ( 'NONE',  ( 7.367588389999999876, 10.00000000000000000, 4.917588399999999638 ) ) ;
#16168 = ORIENTED_EDGE ( 'NONE', *, *, #130525, .F. ) ;
#16169 = CARTESIAN_POINT ( 'NONE',  ( 3.650000000000000355, 260.0000000000000000, 9.999999999999998224 ) ) ;
#16170 = CARTESIAN_POINT ( 'NONE',  ( -8.000000000000000000, -10.00000000000000000, -10.00000000000000000 ) ) ;
#16171 = EDGE_CURVE ( 'NONE', #116500, #69017, #22886, .T. ) ;
#16172 = VERTEX_POINT ( 'NONE', #403 ) ;
#16173 = CARTESIAN_POINT ( 'NONE',  ( -3.858794200000000174, 10.00000000000000000, -8.200000000000001066 ) ) ;
#16174 = AXIS2_PLACEMENT_3D ( 'NONE', #49925, #108957, #39326 ) ;
#16176 = CARTESIAN_POINT ( 'NONE',  ( -1.279091227278969622, 1218.483487681541646, 1.732858535419768531 ) ) ;
#16175 =( NAMED_UNIT ( * ) PLANE_ANGLE_UNIT ( ) SI_UNIT ( $, .RADIAN. ) );
#16177 = ORIENTED_EDGE ( 'NONE', *, *, #97328, .T. ) ;
#16179 = FACE_OUTER_BOUND ( 'NONE', #27530, .T. ) ;
#16178 = CARTESIAN_POINT ( 'NONE',  ( 3.649999999999999911, 1.767132556687871281, 1.134567109999999879 ) ) ;
#16180 = VERTEX_POINT ( 'NONE', #34797 ) ;
#16181 = EDGE_CURVE ( 'NONE', #70611, #57732, #14921, .T. ) ;
#16182 = CARTESIAN_POINT ( 'NONE',  ( 10.00000000000000000, 160.0000000000000000, 8.000000000000000000 ) ) ;
#16183 = CARTESIAN_POINT ( 'NONE',  ( -8.500000000000000000, 1290.000000000000000, -2.500000000075000006 ) ) ;
#16184 = APPLICATION_PROTOCOL_DEFINITION ( 'international standard', 'config_control_design', 1994, #37929 ) ;
#16185 = ORIENTED_EDGE ( 'NONE', *, *, #104084, .T. ) ;
#16186 = ORIENTED_EDGE ( 'NONE', *, *, #80125, .T. ) ;
#16187 = DIRECTION ( 'NONE',  ( -0.000000000000000000, -1.000000000000000000, -0.000000000000000000 ) ) ;
#16188 = EDGE_LOOP ( 'NONE', ( #84535, #645, #22807, #49610 ) ) ;
#16189 = CARTESIAN_POINT ( 'NONE',  ( -2.500000000100000008, 10.00000000000000000, 9.200000000000530420 ) ) ;
#16190 = LINE ( 'NONE', #6897, #73786 ) ;
#16191 = CC_DESIGN_DATE_AND_TIME_ASSIGNMENT ( #48832, #60730, ( #25926 ) ) ;
#16192 = FACE_OUTER_BOUND ( 'NONE', #66783, .T. ) ;
#16193 = VERTEX_POINT ( 'NONE', #3648 ) ;
#16194 = CARTESIAN_POINT ( 'NONE',  ( -2.220446049250309876E-16, 10.00000000000000000, 3.649999999999999911 ) ) ;
#16195 = AXIS2_PLACEMENT_3D ( 'NONE', #75800, #64541, #65872 ) ;
#16196 = ORIENTED_EDGE ( 'NONE', *, *, #14421, .F. ) ;
#16197 = EDGE_CURVE ( 'NONE', #32525, #87403, #86283, .T. ) ;
#16198 = VERTEX_POINT ( 'NONE', #44763 ) ;
#16199 = DIRECTION ( 'NONE',  ( -0.000000000000000000, -0.000000000000000000, -1.000000000000000000 ) ) ;
#16200 = DIRECTION ( 'NONE',  ( -0.000000000000000000, -0.000000000000000000, 1.000000000000000000 ) ) ;
#16201 = ORIENTED_EDGE ( 'NONE', *, *, #37887, .F. ) ;
#16202 = CARTESIAN_POINT ( 'NONE',  ( -221.5499999999999829, 320.0000000000002274, 3.000000000000000000 ) ) ;
#16204 = VERTEX_POINT ( 'NONE', #106414 ) ;
#16203 = EDGE_CURVE ( 'NONE', #100611, #109099, #117008, .T. ) ;
#16205 = PERSON_AND_ORGANIZATION_ROLE ( 'design_supplier' ) ;
#16206 = ORIENTED_EDGE ( 'NONE', *, *, #122702, .T. ) ;
#16207 = EDGE_CURVE ( 'NONE', #93270, #60262, #111726, .T. ) ;
#16208 = ORIENTED_EDGE ( 'NONE', *, *, #125573, .T. ) ;
#16209 = CARTESIAN_POINT ( 'NONE',  ( 101.7499999999999147, -102.9999999999999147, 5.748924226215562427 ) ) ;
#16210 = ORIENTED_EDGE ( 'NONE', *, *, #71294, .T. ) ;
#16211 = AXIS2_PLACEMENT_3D ( 'NONE', #47375, #19482, #40028 ) ;
#16212 = DIRECTION ( 'NONE',  ( -9.984020005621902263E-17, -1.000000000000000000, -0.000000000000000000 ) ) ;
#16213 = PLANE ( 'NONE',  #59568 ) ;
#16214 = CARTESIAN_POINT ( 'NONE',  ( 1.134567109999999879, 206.0000000000000284, -6.649999999999999467 ) ) ;
#16215 = EDGE_CURVE ( 'NONE', #84278, #32171, #15577, .T. ) ;
#16216 = EDGE_CURVE ( 'NONE', #66274, #39174, #24203, .T. ) ;
#16218 = AXIS2_PLACEMENT_3D ( 'NONE', #90619, #110518, #50169 ) ;
#16217 = LOCAL_TIME ( 10, 2, 9.000000000000000000, #121616 ) ;
#16219 = DIRECTION ( 'NONE',  ( -0.000000000000000000, -0.000000000000000000, -1.000000000000000000 ) ) ;
#16220 = AXIS2_PLACEMENT_3D ( 'NONE', #65907, #5528, #126905 ) ;
#16221 = DIRECTION ( 'NONE',  ( 0.000000000000000000, 0.000000000000000000, 1.000000000000000000 ) ) ;
#16222 = FACE_OUTER_BOUND ( 'NONE', #26713, .T. ) ;
#16223 = EDGE_CURVE ( 'NONE', #49222, #45088, #83908, .T. ) ;
#16224 = EDGE_LOOP ( 'NONE', ( #37988, #43747, #53969, #72100 ) ) ;
#16225 = CARTESIAN_POINT ( 'NONE',  ( 6.778984500002517954, 130.0000000000000000, 5.506192289997481559 ) ) ;
#16226 = AXIS2_PLACEMENT_3D ( 'NONE', #30728, #112277, #238 ) ;
#16227 = CARTESIAN_POINT ( 'NONE',  ( 10.00000000000000000, 370.0000000000000000, 3.299999999999470024 ) ) ;
#16228 = ORIENTED_EDGE ( 'NONE', *, *, #7572, .T. ) ;
#16229 = VERTEX_POINT ( 'NONE', #63345 ) ;
#16230 = AXIS2_PLACEMENT_3D ( 'NONE', #86550, #97806, #127017 ) ;
#16231 = PERSON_AND_ORGANIZATION_ROLE ( 'creator' ) ;
#16232 = EDGE_LOOP ( 'NONE', ( #9356, #122711 ) ) ;
#16233 = DIRECTION ( 'NONE',  ( 1.000000000000000000, 0.000000000000000000, 0.000000000000000000 ) ) ;
#16235 = ORIENTED_EDGE ( 'NONE', *, *, #40815, .T. ) ;
#16234 = CARTESIAN_POINT ( 'NONE',  ( 10.00000000000000000, 500.0000000000000000, 8.000000000000000000 ) ) ;
#16236 = CARTESIAN_POINT ( 'NONE',  ( 8.000000000000000000, 10.00000000000000000, 10.00000000000000000 ) ) ;
#16237 = CARTESIAN_POINT ( 'NONE',  ( -3.650000000000000355, 12.22772473005670868, -1.134567109999999879 ) ) ;
#16238 = AXIS2_PLACEMENT_3D ( 'NONE', #52774, #32218, #31565 ) ;
#16239 = DIRECTION ( 'NONE',  ( 0.000000000000000000, -1.000000000000000000, 0.000000000000000000 ) ) ;
#16240 = CYLINDRICAL_SURFACE ( 'NONE', #7811, 1.249999999999973355 ) ;
#16241 = ORIENTED_EDGE ( 'NONE', *, *, #93023, .T. ) ;
#16243 = EDGE_CURVE ( 'NONE', #102007, #114994, #55382, .T. ) ;
#16242 = AXIS2_PLACEMENT_3D ( 'NONE', #43600, #102645, #52909 ) ;
#16244 = FACE_OUTER_BOUND ( 'NONE', #96626, .T. ) ;
#16245 = ADVANCED_FACE ( 'NONE', ( #93837 ), #73945, .F. ) ;
#16246 = CARTESIAN_POINT ( 'NONE',  ( 4.917588399999999638, 10.00000000000000000, 8.200000000000001066 ) ) ;
#16247 = CARTESIAN_POINT ( 'NONE',  ( -161.5000000000000284, 39.49999999999999289, 3.500000000000000000 ) ) ;
#16249 = EDGE_LOOP ( 'NONE', ( #94963, #1123, #34744, #76893 ) ) ;
#16248 = CARTESIAN_POINT ( 'NONE',  ( 2.500000000075000006, 30.00000000000000000, -8.500000000000000000 ) ) ;
#16250 = DIRECTION ( 'NONE',  ( 0.000000000000000000, -0.000000000000000000, -1.000000000000000000 ) ) ;
#16251 = EDGE_CURVE ( 'NONE', #31149, #96695, #29111, .T. ) ;
#16252 = LINE ( 'NONE', #37459, #68421 ) ;
#16253 = ORIENTED_EDGE ( 'NONE', *, *, #128071, .T. ) ;
#16254 = CARTESIAN_POINT ( 'NONE',  ( 218.9999999999999716, 2.220446049250313081E-13, 0.000000000000000000 ) ) ;
#16255 = DIRECTION ( 'NONE',  ( 0.000000000000000000, 0.000000000000000000, -1.000000000000000000 ) ) ;
#16256 = AXIS2_PLACEMENT_3D ( 'NONE', #17046, #97939, #128458 ) ;
#16257 = LINE ( 'NONE', #46097, #3606 ) ;
#16258 = ADVANCED_FACE ( 'NONE', ( #114383 ), #43438, .F. ) ;
#16259 = CARTESIAN_POINT ( 'NONE',  ( 3.649999999999999911, 10.00000000000000000, 1.134567109999999879 ) ) ;
#16261 = CARTESIAN_POINT ( 'NONE',  ( 81.49999999999995737, -44.50000000000001421, 3.500000000000000000 ) ) ;
#16260 = VECTOR ( 'NONE', #122405, 1000.000000000000000 ) ;
#16262 = EDGE_LOOP ( 'NONE', ( #67249, #58740, #109422, #91523 ) ) ;
#16263 = ORIENTED_EDGE ( 'NONE', *, *, #123692, .T. ) ;
#16264 = DIRECTION ( 'NONE',  ( 0.000000000000000000, -1.000000000000000000, 0.000000000000000000 ) ) ;
#16265 = DIRECTION ( 'NONE',  ( 0.000000000000000000, -1.000000000000000000, 0.000000000000000000 ) ) ;
#16266 = ORIENTED_EDGE ( 'NONE', *, *, #115335, .T. ) ;
#16267 = COORDINATED_UNIVERSAL_TIME_OFFSET ( 1, 0, .AHEAD. ) ;
#16268 = DIRECTION ( 'NONE',  ( -1.000000000000000000, 0.000000000000000000, 0.000000000000000000 ) ) ;
#16269 = ORIENTED_EDGE ( 'NONE', *, *, #87045, .T. ) ;
#16270 = DIRECTION ( 'NONE',  ( -0.7071067811865480168, 0.000000000000000000, 0.7071067811865470176 ) ) ;
#16271 = VECTOR ( 'NONE', #5104, 1000.000000000000000 ) ;
#16272 = DIRECTION ( 'NONE',  ( 1.000000000000000000, 0.000000000000000000, 0.000000000000000000 ) ) ;
#16273 = CARTESIAN_POINT ( 'NONE',  ( 13.80965582388108004, -12.28326436306786285, 5.587834981656270905 ) ) ;
#16274 = CYLINDRICAL_SURFACE ( 'NONE', #40365, 0.2999999999999999334 ) ;
#16275 = PLANE ( 'NONE',  #108283 ) ;
#16276 = CYLINDRICAL_SURFACE ( 'NONE', #57622, 2.000000000000000000 ) ;
#16277 = DIRECTION ( 'NONE',  ( -0.000000000000000000, 1.000000000000000000, -0.000000000000000000 ) ) ;
#16278 = VECTOR ( 'NONE', #85652, 1000.000000000000000 ) ;
#16279 = ADVANCED_FACE ( 'NONE', ( #115034 ), #36124, .F. ) ;
#16280 = CARTESIAN_POINT ( 'NONE',  ( 2.073088468467717771, 21.96921125951621789, -0.5886223113425964604 ) ) ;
#16281 = PLANE ( 'NONE',  #104991 ) ;
#16283 = EDGE_LOOP ( 'NONE', ( #26423, #89601, #120088, #62169 ) ) ;
#16282 = ORIENTED_EDGE ( 'NONE', *, *, #7342, .T. ) ;
#16284 = ADVANCED_FACE ( 'NONE', ( #85865 ), #14248, .F. ) ;
#16285 = ORIENTED_EDGE ( 'NONE', *, *, #52664, .F. ) ;
#16286 = CALENDAR_DATE ( 2023, 4, 9 ) ;
#16287 = CARTESIAN_POINT ( 'NONE',  ( 3.552713678800499352E-15, 1.776356839400249676E-15, 2.500000000000000000 ) ) ;
#16288 = ORIENTED_EDGE ( 'NONE', *, *, #113742, .T. ) ;
#16289 = CARTESIAN_POINT ( 'NONE',  ( 3.649999999999999911, 220.0000000000000284, 4.922792210000000779 ) ) ;
#16290 = CARTESIAN_POINT ( 'NONE',  ( 3.803574847266839143, 1220.985207016918139, -2.087963601028341110 ) ) ;
#16291 = CIRCLE ( 'NONE', #71391, 0.2999999999999999334 ) ;
#16292 = FACE_OUTER_BOUND ( 'NONE', #117466, .T. ) ;
#16293 = EDGE_CURVE ( 'NONE', #39975, #25792, #35451, .T. ) ;
#16294 = ORIENTED_EDGE ( 'NONE', *, *, #6880, .F. ) ;
#16295 = DIRECTION ( 'NONE',  ( -0.000000000000000000, 0.000000000000000000, -1.000000000000000000 ) ) ;
#16296 = DIRECTION ( 'NONE',  ( -0.7071067811865491270, 0.000000000000000000, -0.7071067811865459074 ) ) ;
#16297 = EDGE_CURVE ( 'NONE', #106386, #74227, #2474, .T. ) ;
#16298 = ORIENTED_EDGE ( 'NONE', *, *, #82611, .T. ) ;
#16299 = DIRECTION ( 'NONE',  ( -1.000000000000000000, -0.000000000000000000, -0.000000000000000000 ) ) ;
#16300 = CYLINDRICAL_SURFACE ( 'NONE', #53837, 2.750000000000002665 ) ;
#16301 = DIRECTION ( 'NONE',  ( 1.000000000000000000, 0.000000000000000000, 0.000000000000000000 ) ) ;
#16302 = VECTOR ( 'NONE', #22572, 1000.000000000000000 ) ;
#16303 = CARTESIAN_POINT ( 'NONE',  ( -0.7177984378721649072, 128.5398521231314817, -2.031110186269939444 ) ) ;
#16304 = EDGE_LOOP ( 'NONE', ( #56314, #37372, #83061, #80421 ) ) ;
#16305 = EDGE_CURVE ( 'NONE', #84278, #9404, #24935, .T. ) ;
#16307 = AXIS2_PLACEMENT_3D ( 'NONE', #111011, #68624, #39418 ) ;
#16306 = CC_DESIGN_SECURITY_CLASSIFICATION ( #88353, ( #131298 ) ) ;
#16308 = FACE_OUTER_BOUND ( 'NONE', #128510, .T. ) ;
#16309 = ORIENTED_EDGE ( 'NONE', *, *, #58190, .F. ) ;
#16310 = ORIENTED_EDGE ( 'NONE', *, *, #72363, .T. ) ;
#16311 = AXIS2_PLACEMENT_3D ( 'NONE', #27586, #46171, #37534 ) ;
#16312 = CARTESIAN_POINT ( 'NONE',  ( -61.50000000000002842, -56.50000000000000711, 1.500000000000000000 ) ) ;
#16313 = EDGE_CURVE ( 'NONE', #123394, #130526, #47391, .T. ) ;
#16314 = CARTESIAN_POINT ( 'NONE',  ( -2.100000000000036948, 670.0000000000000000, 3.809588175122104126 ) ) ;
#16315 = VERTEX_POINT ( 'NONE', #26182 ) ;
#16317 = CARTESIAN_POINT ( 'NONE',  ( 1.134567109999999879, -10.00000000000000000, -3.649999999999999911 ) ) ;
#16316 = DIRECTION ( 'NONE',  ( -0.000000000000000000, -1.000000000000000000, -0.000000000000000000 ) ) ;
#16318 = PLANE ( 'NONE',  #129429 ) ;
#16319 = CARTESIAN_POINT ( 'NONE',  ( 42.49999999999999289, 17.50000000000000355, 3.000000000000000000 ) ) ;
#16320 = CARTESIAN_POINT ( 'NONE',  ( -27.29999999999999361, -13.00000000000000000, 5.000000000000000000 ) ) ;
#16321 = AXIS2_PLACEMENT_3D ( 'NONE', #39263, #90307, #119494 ) ;
#16322 = VERTEX_POINT ( 'NONE', #89138 ) ;
#16323 = LINE ( 'NONE', #19596, #122626 ) ;
#16324 = ORIENTED_EDGE ( 'NONE', *, *, #42264, .T. ) ;
#16325 = VERTEX_POINT ( 'NONE', #46734 ) ;
#16327 = VECTOR ( 'NONE', #40704, 1000.000000000000000 ) ;
#16326 = CARTESIAN_POINT ( 'NONE',  ( -8.200000000000001066, -10.00000000000000000, 4.917588399999999638 ) ) ;
#16328 = CARTESIAN_POINT ( 'NONE',  ( 77.50000000000001421, 19.50000000000000000, 3.000000000000000000 ) ) ;
#16329 = EDGE_LOOP ( 'NONE', ( #6190, #8597, #122209, #75730 ) ) ;
#16330 = VECTOR ( 'NONE', #41822, 1000.000000000000000 ) ;
#16331 = EDGE_LOOP ( 'NONE', ( #77902, #76999, #43886, #91702 ) ) ;
#16332 = CARTESIAN_POINT ( 'NONE',  ( 3.649999999999999911, -10.00000000000000000, 1.110223024625159893E-15 ) ) ;
#16333 = LINE ( 'NONE', #106525, #30013 ) ;
#16334 = CARTESIAN_POINT ( 'NONE',  ( 0.000000000000000000, 190.0000000000000000, 0.000000000000000000 ) ) ;
#16335 = EDGE_CURVE ( 'NONE', #20833, #55788, #27028, .T. ) ;
#16336 = LINE ( 'NONE', #38202, #50829 ) ;
#16337 = VERTEX_POINT ( 'NONE', #27483 ) ;
#16338 = PERSON_AND_ORGANIZATION ( #12420, #27707 ) ;
#16339 = VERTEX_POINT ( 'NONE', #16225 ) ;
#16340 = ORIENTED_EDGE ( 'NONE', *, *, #66316, .F. ) ;
#16341 = CARTESIAN_POINT ( 'NONE',  ( 2.494999999999999662, 0.5000000000000000000, 7.500000000000000000 ) ) ;
#16342 = DIRECTION ( 'NONE',  ( -0.000000000000000000, -0.000000000000000000, -1.000000000000000000 ) ) ;
#16343 = DIRECTION ( 'NONE',  ( 0.000000000000000000, 1.000000000000000000, 0.000000000000000000 ) ) ;
#16344 = CARTESIAN_POINT ( 'NONE',  ( 10.00000000000000000, 380.0000000000000000, 8.000000000000000000 ) ) ;
#16345 = EDGE_CURVE ( 'NONE', #104761, #60597, #120168, .T. ) ;
#16346 = AXIS2_PLACEMENT_3D ( 'NONE', #124357, #1705, #33499 ) ;
#16347 = CARTESIAN_POINT ( 'NONE',  ( 3.650000000000000355, 540.0000000000000000, 9.999999999999998224 ) ) ;
#16348 = EDGE_CURVE ( 'NONE', #79327, #36482, #117655, .T. ) ;
#16349 = DIRECTION ( 'NONE',  ( 0.000000000000000000, -0.000000000000000000, -1.000000000000000000 ) ) ;
#16350 = ORIENTED_EDGE ( 'NONE', *, *, #48242, .T. ) ;
#16351 = EDGE_CURVE ( 'NONE', #119473, #75817, #87184, .T. ) ;
#16352 = ORIENTED_EDGE ( 'NONE', *, *, #69922, .T. ) ;
#16353 = DIRECTION ( 'NONE',  ( -1.000000000000000000, -0.000000000000000000, -0.000000000000000000 ) ) ;
#16354 = AXIS2_PLACEMENT_3D ( 'NONE', #59460, #21594, #89937 ) ;
#16355 = EDGE_CURVE ( 'NONE', #99435, #4777, #96882, .T. ) ;
#16356 = VERTEX_POINT ( 'NONE', #36787 ) ;
#16357 = DIRECTION ( 'NONE',  ( 0.000000000000000000, -1.000000000000000000, 0.000000000000000000 ) ) ;
#16358 = ORIENTED_EDGE ( 'NONE', *, *, #122159, .T. ) ;
#16359 = PERSON_AND_ORGANIZATION ( #12420, #27707 ) ;
#16360 = EDGE_CURVE ( 'NONE', #106707, #92103, #77235, .T. ) ;
#16361 = ORIENTED_EDGE ( 'NONE', *, *, #108284, .F. ) ;
#16362 = ORIENTED_EDGE ( 'NONE', *, *, #12131, .F. ) ;
#16363 = ORIENTED_EDGE ( 'NONE', *, *, #81123, .F. ) ;
#16364 = CIRCLE ( 'NONE', #90487, 5.000000000000004441 ) ;
#16365 = CARTESIAN_POINT ( 'NONE',  ( 118.4999999999999432, -68.50000000000000000, 1.500000000000000000 ) ) ;
#16366 = EDGE_CURVE ( 'NONE', #10524, #26181, #76940, .T. ) ;
#16367 = EDGE_CURVE ( 'NONE', #9234, #103171, #109676, .T. ) ;
#16369 = ORIENTED_EDGE ( 'NONE', *, *, #31350, .F. ) ;
#16368 = DIRECTION ( 'NONE',  ( 1.000000000000000000, 0.000000000000000000, 0.000000000000000000 ) ) ;
#16370 = CARTESIAN_POINT ( 'NONE',  ( -3.801799383105494368, 0.3506877991477471146, 2.077863022625443090 ) ) ;
#16371 = ORIENTED_EDGE ( 'NONE', *, *, #107182, .F. ) ;
#16372 = CYLINDRICAL_SURFACE ( 'NONE', #122174, 0.2999999999999999334 ) ;
#16373 = DIRECTION ( 'NONE',  ( -1.000000000000000000, 0.000000000000000000, -1.256644528019323397E-10 ) ) ;
#16374 = ADVANCED_FACE ( 'NONE', ( #118966 ), #109017, .T. ) ;
#16375 = DIRECTION ( 'NONE',  ( 0.000000000000000000, 0.000000000000000000, -1.000000000000000000 ) ) ;
#16376 = DIRECTION ( 'NONE',  ( 1.000000000000000000, -0.000000000000000000, -0.000000000000000000 ) ) ;
#16377 = ORIENTED_EDGE ( 'NONE', *, *, #81142, .T. ) ;
#16378 = EDGE_LOOP ( 'NONE', ( #122567, #128440, #106570, #102967, #118788, #5247, #83374, #101472 ) ) ;
#16379 = PERSON_AND_ORGANIZATION ( #12420, #27707 ) ;
#16380 = ORIENTED_EDGE ( 'NONE', *, *, #99572, .F. ) ;
#16381 = DIRECTION ( 'NONE',  ( 0.000000000000000000, 1.000000000000000000, 0.000000000000000000 ) ) ;
#16383 = ORIENTED_EDGE ( 'NONE', *, *, #66404, .T. ) ;
#16382 = DIRECTION ( 'NONE',  ( 0.7071067811865470176, 0.000000000000000000, 0.7071067811865480168 ) ) ;
#16384 = CARTESIAN_POINT ( 'NONE',  ( -1.896480697371855539, 1.839660514507641231, 1.023143070441755231 ) ) ;
#16385 = LINE ( 'NONE', #118474, #114917 ) ;
#16386 = EDGE_LOOP ( 'NONE', ( #10812, #38875, #115384, #8293 ) ) ;
#16387 = DIRECTION ( 'NONE',  ( 1.000000000000000000, 0.000000000000000000, -0.000000000000000000 ) ) ;
#16388 = CARTESIAN_POINT ( 'NONE',  ( -8.500000000000000000, 206.0000000000000284, 2.500000000050000004 ) ) ;
#16389 = DIRECTION ( 'NONE',  ( -0.000000000000000000, -0.000000000000000000, 1.000000000000000000 ) ) ;
#16390 = CARTESIAN_POINT ( 'NONE',  ( -4.528679656440360191, -10.00000000000000000, -3.255887453559640043 ) ) ;
#16391 = VERTEX_POINT ( 'NONE', #59308 ) ;
#16392 = AXIS2_PLACEMENT_3D ( 'NONE', #37682, #39001, #129205 ) ;
#16393 = EDGE_CURVE ( 'NONE', #67337, #61786, #79847, .T. ) ;
#16394 = VECTOR ( 'NONE', #78879, 1000.000000000000000 ) ;
#16395 = CARTESIAN_POINT ( 'NONE',  ( -101.5000000000000426, 39.49999999999999289, 1.500000000000000000 ) ) ;
#16396 = EDGE_CURVE ( 'NONE', #14549, #100004, #82125, .T. ) ;
#16397 = DIRECTION ( 'NONE',  ( -0.000000000000000000, -0.000000000000000000, -1.000000000000000000 ) ) ;
#16398 = DIRECTION ( 'NONE',  ( -0.000000000000000000, -0.000000000000000000, 1.000000000000000000 ) ) ;
#16399 = CARTESIAN_POINT ( 'NONE',  ( -2.025661965385967100, -2.393700072879288321, 0.7349086772292757752 ) ) ;
#16400 = LINE ( 'NONE', #26355, #14420 ) ;
#16402 = VECTOR ( 'NONE', #24578, 1000.000000000000000 ) ;
#16401 = SECURITY_CLASSIFICATION ( '', '', #89351 ) ;
#16403 = EDGE_CURVE ( 'NONE', #54065, #88224, #41876, .T. ) ;
#16404 = DIRECTION ( 'NONE',  ( -0.000000000000000000, 1.000000000000000000, -0.000000000000000000 ) ) ;
#16405 = EDGE_CURVE ( 'NONE', #68817, #9808, #101135, .T. ) ;
#16406 = VECTOR ( 'NONE', #2943, 1000.000000000000000 ) ;
#16407 = ADVANCED_FACE ( 'NONE', ( #32044 ), #81787, .T. ) ;
#16408 = CARTESIAN_POINT ( 'NONE',  ( 98.49999999999994316, -35.50000000000000711, 3.500000000000000000 ) ) ;
#16409 = FACE_BOUND ( 'NONE', #126235, .T. ) ;
#16410 = DIRECTION ( 'NONE',  ( 1.000000000000000000, 0.000000000000000000, 0.000000000000000000 ) ) ;
#16411 = ADVANCED_FACE ( 'NONE', ( #51939 ), #101678, .T. ) ;
#16412 = DIRECTION ( 'NONE',  ( -1.000000000000000000, -0.000000000000000000, -0.000000000000000000 ) ) ;
#16413 = VECTOR ( 'NONE', #26015, 1000.000000000000000 ) ;
#16415 = ORIENTED_EDGE ( 'NONE', *, *, #106810, .F. ) ;
#16414 = CARTESIAN_POINT ( 'NONE',  ( -188.9999999999999716, 94.49999999999998579, 4.999999999999999112 ) ) ;
#16416 = LINE ( 'NONE', #77427, #110056 ) ;
#16417 = VERTEX_POINT ( 'NONE', #71841 ) ;
#16418 = DATE_TIME_ROLE ( 'classification_date' ) ;
#16419 = CARTESIAN_POINT ( 'NONE',  ( 2.499999999999989342, 70.00000000000000000, -3.978746918971120650 ) ) ;
#16420 = VERTEX_POINT ( 'NONE', #120281 ) ;
#16421 = DIRECTION ( 'NONE',  ( 1.000000000000000000, -0.000000000000000000, -0.000000000000000000 ) ) ;
#16422 = AXIS2_PLACEMENT_3D ( 'NONE', #41335, #111628, #82448 ) ;
#16423 = CARTESIAN_POINT ( 'NONE',  ( 0.7404301978201727197, 19.63776352565237815, 2.018849754933809582 ) ) ;
#16424 = CARTESIAN_POINT ( 'NONE',  ( 21.49999999999996447, -47.50000000000001421, 1.500000000000000000 ) ) ;
#16425 = VECTOR ( 'NONE', #27817, 1000.000000000000000 ) ;
#16426 = LINE ( 'NONE', #88687, #80812 ) ;
#16427 = ORIENTED_EDGE ( 'NONE', *, *, #71905, .F. ) ;
#16428 = CARTESIAN_POINT ( 'NONE',  ( 18.49999999999990408, 75.50000000000000000, 3.500000000000000000 ) ) ;
#16429 = DIRECTION ( 'NONE',  ( 0.000000000000000000, -0.000000000000000000, 1.000000000000000000 ) ) ;
#16430 = LINE ( 'NONE', #125875, #116969 ) ;
#16431 = EDGE_CURVE ( 'NONE', #88875, #24429, #3730, .T. ) ;
#16432 = CARTESIAN_POINT ( 'NONE',  ( 1.093705392676797672, 1.667376654021125226, -1.870903667302312279 ) ) ;
#16433 = DIRECTION ( 'NONE',  ( 0.7071067811865480168, 0.000000000000000000, 0.7071067811865470176 ) ) ;
#16435 = EDGE_LOOP ( 'NONE', ( #10380, #51918, #107749, #99660, #9955, #71550, #129651, #117220 ) ) ;
#16434 = CARTESIAN_POINT ( 'NONE',  ( -2.149999999999999911, -2.099999999999991651, 2.690925612942439863E-15 ) ) ;
#16436 = EDGE_CURVE ( 'NONE', #56377, #24798, #887, .T. ) ;
#16437 = CARTESIAN_POINT ( 'NONE',  ( 24.19999999999999929, -3.000000000000000000, -8.000000000000000000 ) ) ;
#16438 = ORIENTED_EDGE ( 'NONE', *, *, #19099, .T. ) ;
#16439 = VECTOR ( 'NONE', #39397, 1000.000000000000000 ) ;
#16440 = DIRECTION ( 'NONE',  ( 0.000000000000000000, -0.000000000000000000, -1.000000000000000000 ) ) ;
#16441 = ORIENTED_EDGE ( 'NONE', *, *, #61171, .F. ) ;
#16442 = LINE ( 'NONE', #58865, #21562 ) ;
#16443 = DIRECTION ( 'NONE',  ( 0.000000000000000000, -1.000000000000000000, 0.000000000000000000 ) ) ;
#16444 = ORIENTED_EDGE ( 'NONE', *, *, #39106, .T. ) ;
#16445 = DIRECTION ( 'NONE',  ( -0.000000000000000000, -0.000000000000000000, -1.000000000000000000 ) ) ;
#16446 = FACE_OUTER_BOUND ( 'NONE', #26834, .T. ) ;
#16447 = ORIENTED_EDGE ( 'NONE', *, *, #16366, .T. ) ;
#16448 = CARTESIAN_POINT ( 'NONE',  ( 167.5000000000000000, -15.57909421132923633, 1.500000000000000000 ) ) ;
#16449 = AXIS2_PLACEMENT_3D ( 'NONE', #49022, #26501, #57670 ) ;
#16450 = ADVANCED_FACE ( 'NONE', ( #112280 ), #71197, .F. ) ;
#16451 = VERTEX_POINT ( 'NONE', #122231 ) ;
#16453 = CARTESIAN_POINT ( 'NONE',  ( 8.850000000000271427, 10.00000000000000000, -2.500000000000000000 ) ) ;
#16452 = LINE ( 'NONE', #128521, #95980 ) ;
#16454 = DIRECTION ( 'NONE',  ( 0.000000000000000000, 1.000000000000000000, 0.000000000000000000 ) ) ;
#16455 = CARTESIAN_POINT ( 'NONE',  ( 3.650000000000000355, 275.0000000000000000, 10.00000000000000000 ) ) ;
#16456 = AXIS2_PLACEMENT_3D ( 'NONE', #87631, #98221, #116135 ) ;
#16457 = CARTESIAN_POINT ( 'NONE',  ( 6.249999999999998224, 3.980102097228899218E-16, 3.250000000000001332 ) ) ;
#16458 = ORIENTED_EDGE ( 'NONE', *, *, #113041, .F. ) ;
#16459 = CARTESIAN_POINT ( 'NONE',  ( -8.199999994100000578, -10.00000000000000000, -4.917588399999999638 ) ) ;
#16460 = VERTEX_POINT ( 'NONE', #20775 ) ;
#16461 = ORIENTED_EDGE ( 'NONE', *, *, #99839, .F. ) ;
#16462 = ORIENTED_EDGE ( 'NONE', *, *, #46886, .T. ) ;
#16463 = DIRECTION ( 'NONE',  ( -0.000000000000000000, -0.000000000000000000, -1.000000000000000000 ) ) ;
#16464 = ADVANCED_FACE ( 'NONE', ( #61235 ), #10842, .T. ) ;
#16465 = DIRECTION ( 'NONE',  ( 0.000000000000000000, 0.000000000000000000, 1.000000000000000000 ) ) ;
#16466 = ORIENTED_EDGE ( 'NONE', *, *, #116286, .F. ) ;
#16468 = DIRECTION ( 'NONE',  ( 0.000000000000000000, -1.000000000000000000, 0.000000000000000000 ) ) ;
#16467 = CARTESIAN_POINT ( 'NONE',  ( 3.650000000000000355, 2.227724730056711788, -1.134567109999999879 ) ) ;
#16469 = DIRECTION ( 'NONE',  ( -0.000000000000000000, 1.000000000000000000, 1.224646799147353207E-16 ) ) ;
#16470 = DIRECTION ( 'NONE',  ( 1.000000000000000000, 0.000000000000000000, 0.000000000000000000 ) ) ;
#16471 = DIRECTION ( 'NONE',  ( 0.000000000000000000, -1.000000000000000000, 0.000000000000000000 ) ) ;
#16472 = CARTESIAN_POINT ( 'NONE',  ( 8.500000000000000000, 240.0000000000000000, 2.500000000099997788 ) ) ;
#16473 = ORIENTED_EDGE ( 'NONE', *, *, #62942, .F. ) ;
#16474 = PRODUCT_DEFINITION_SHAPE ( 'NONE', 'NONE',  #131271 ) ;
#16475 = CARTESIAN_POINT ( 'NONE',  ( 40.00000000000000711, -14.99999999999998757, 0.000000000000000000 ) ) ;
#16476 = ORIENTED_EDGE ( 'NONE', *, *, #39599, .T. ) ;
#16477 = ORIENTED_EDGE ( 'NONE', *, *, #59265, .T. ) ;
#16478 = FACE_OUTER_BOUND ( 'NONE', #14730, .T. ) ;
#16479 = CARTESIAN_POINT ( 'NONE',  ( -3.255887453559640043, 10.00000000000000000, 4.528679656440360191 ) ) ;
#16480 = VERTEX_POINT ( 'NONE', #102982 ) ;
#16481 = EDGE_CURVE ( 'NONE', #57999, #4555, #112927, .T. ) ;
#16482 = AXIS2_PLACEMENT_3D ( 'NONE', #38917, #29615, #51473 ) ;
#16483 = AXIS2_PLACEMENT_3D ( 'NONE', #93043, #104278, #93690 ) ;
#16484 = LINE ( 'NONE', #105355, #17583 ) ;
#16485 = VERTEX_POINT ( 'NONE', #10184 ) ;
#16486 = CARTESIAN_POINT ( 'NONE',  ( 138.4999999999998579, 39.49999999999999289, 1.500000000000000000 ) ) ;
#16487 = DIRECTION ( 'NONE',  ( 1.000000000000000000, 0.000000000000000000, 0.000000000000000000 ) ) ;
#16488 = EDGE_CURVE ( 'NONE', #19160, #112300, #62551, .T. ) ;
#16489 = CARTESIAN_POINT ( 'NONE',  ( 390.0000000000000000, 180.0000000000000000, 5.000000000000000000 ) ) ;
#16491 = VECTOR ( 'NONE', #71426, 1000.000000000000000 ) ;
#16490 = ORGANIZATION ( 'NAUO-ORG69', 'UNSPECIFIED', 'UNSPECIFIED' ) ;
#16492 = VERTEX_POINT ( 'NONE', #29442 ) ;
#16493 = ORIENTED_EDGE ( 'NONE', *, *, #99484, .T. ) ;
#16494 = CIRCLE ( 'NONE', #20831, 4.000000000000000000 ) ;
#16495 = FACE_OUTER_BOUND ( 'NONE', #17991, .T. ) ;
#16496 = DIRECTION ( 'NONE',  ( 0.000000000000000000, 0.000000000000000000, 1.000000000000000000 ) ) ;
#16497 = EDGE_LOOP ( 'NONE', ( #93261, #110570, #129685, #43051 ) ) ;
#16498 = CARTESIAN_POINT ( 'NONE',  ( -6.778984500001259406, 1290.000000000000000, -5.506192289998740108 ) ) ;
#16499 = LINE ( 'NONE', #106692, #74063 ) ;
#16500 = AXIS2_PLACEMENT_3D ( 'NONE', #127358, #36487, #76943 ) ;
#16501 = VECTOR ( 'NONE', #75600, 1000.000000000000000 ) ;
#16502 = ORIENTED_EDGE ( 'NONE', *, *, #109538, .T. ) ;
#16503 = ADVANCED_FACE ( 'NONE', ( #110331 ), #42645, .F. ) ;
#16504 = CARTESIAN_POINT ( 'NONE',  ( 0.000000000000000000, 1290.000000000000000, 0.000000000000000000 ) ) ;
#16505 = EDGE_LOOP ( 'NONE', ( #130170, #25797, #27136, #121367 ) ) ;
#16506 = ADVANCED_FACE ( 'NONE', ( #93037 ), #2202, .T. ) ;
#16507 = AXIS2_PLACEMENT_3D ( 'NONE', #56865, #97299, #6456 ) ;
#16508 = ORIENTED_EDGE ( 'NONE', *, *, #118049, .F. ) ;
#16509 = EDGE_CURVE ( 'NONE', #49370, #73080, #77866, .T. ) ;
#16510 = AXIS2_PLACEMENT_3D ( 'NONE', #89313, #109853, #20309 ) ;
#16512 = ADVANCED_FACE ( 'NONE', ( #50629 ), #91091, .F. ) ;
#16511 = ORIENTED_EDGE ( 'NONE', *, *, #57617, .T. ) ;
#16513 = CARTESIAN_POINT ( 'NONE',  ( 12.75000000000000178, 2.516649172247811061E-16, -2.055000000000000160 ) ) ;
#16514 = ORIENTED_EDGE ( 'NONE', *, *, #93091, .F. ) ;
#16515 = LINE ( 'NONE', #126620, #77234 ) ;
#16516 = ORIENTED_EDGE ( 'NONE', *, *, #82705, .T. ) ;
#16517 = EDGE_CURVE ( 'NONE', #107685, #45706, #84194, .T. ) ;
#16518 = EDGE_CURVE ( 'NONE', #118108, #83555, #127975, .T. ) ;
#16519 = PLANE ( 'NONE',  #43649 ) ;
#16521 = VERTEX_POINT ( 'NONE', #37110 ) ;
#16520 = FACE_OUTER_BOUND ( 'NONE', #86528, .T. ) ;
#16522 = LINE ( 'NONE', #67583, #26462 ) ;
#16523 = DIRECTION ( 'NONE',  ( -1.000000000000000000, -0.000000000000000000, -0.000000000000000000 ) ) ;
#16524 = CARTESIAN_POINT ( 'NONE',  ( 8.000000000000000000, 325.0000000000000000, 8.000000000000000000 ) ) ;
#16525 = AXIS2_PLACEMENT_3D ( 'NONE', #52447, #100892, #61754 ) ;
#16526 = EDGE_CURVE ( 'NONE', #115004, #58101, #106745, .T. ) ;
#16527 = ORIENTED_EDGE ( 'NONE', *, *, #36363, .F. ) ;
#16528 = DIRECTION ( 'NONE',  ( 0.000000000000000000, -1.000000000000000000, 0.000000000000000000 ) ) ;
#16529 = ORIENTED_EDGE ( 'NONE', *, *, #102900, .T. ) ;
#16530 = CARTESIAN_POINT ( 'NONE',  ( -221.6000000000000227, 2.223630130928096296E-13, 0.000000000000000000 ) ) ;
#16531 = CARTESIAN_POINT ( 'NONE',  ( -68.98992628032938512, 18.00000000000000000, 44.79874449549298987 ) ) ;
#16532 = ORIENTED_EDGE ( 'NONE', *, *, #85052, .F. ) ;
#16533 = COORDINATED_UNIVERSAL_TIME_OFFSET ( 1, 0, .AHEAD. ) ;
#16534 = EDGE_LOOP ( 'NONE', ( #102535, #35286, #95630, #25515 ) ) ;
#16535 = VECTOR ( 'NONE', #51479, 1000.000000000000000 ) ;
#16536 = ORIENTED_EDGE ( 'NONE', *, *, #115313, .T. ) ;
#16537 = CARTESIAN_POINT ( 'NONE',  ( 159.9999999999999147, 144.0000000000000284, 3.500000000000000000 ) ) ;
#16538 = CARTESIAN_POINT ( 'NONE',  ( 61.49999999999994316, 63.50000000000000000, 1.500000000000000000 ) ) ;
#16539 = COORDINATED_UNIVERSAL_TIME_OFFSET ( 1, 0, .AHEAD. ) ;
#16540 = DIRECTION ( 'NONE',  ( 1.000000000000000000, 0.000000000000000000, 0.000000000000000000 ) ) ;
#16541 = ORIENTED_EDGE ( 'NONE', *, *, #122691, .T. ) ;
#16542 = DIRECTION ( 'NONE',  ( 0.000000000000000000, 0.000000000000000000, -1.000000000000000000 ) ) ;
#16543 = DIRECTION ( 'NONE',  ( -1.000000000000000000, 0.000000000000000000, -0.000000000000000000 ) ) ;
#16544 = DIRECTION ( 'NONE',  ( 0.000000000000000000, 1.000000000000000000, 0.000000000000000000 ) ) ;
#16545 = DIRECTION ( 'NONE',  ( -0.000000000000000000, -0.000000000000000000, -1.000000000000000000 ) ) ;
#16546 = DIRECTION ( 'NONE',  ( -0.000000000000000000, -0.000000000000000000, -1.000000000000000000 ) ) ;
#16547 = ORIENTED_EDGE ( 'NONE', *, *, #121139, .T. ) ;
#16548 = ADVANCED_FACE ( 'NONE', ( #113575 ), #66961, .F. ) ;
#16549 = DIRECTION ( 'NONE',  ( -1.000000000000000000, 0.000000000000000000, 0.000000000000000000 ) ) ;
#16550 = ADVANCED_FACE ( 'NONE', ( #65668 ), #98112, .T. ) ;
#16551 = DIRECTION ( 'NONE',  ( 0.000000000000000000, 1.000000000000000000, 0.000000000000000000 ) ) ;
#16552 = CARTESIAN_POINT ( 'NONE',  ( -3.947003782749585632, 148.5715382179835160, -2.436489626466049163 ) ) ;
#16553 = CARTESIAN_POINT ( 'NONE',  ( 1.499999999999945821, -23.50000000000000711, 3.500000000000000000 ) ) ;
#16554 = CARTESIAN_POINT ( 'NONE',  ( 15.53920357101707772, 0.000000000000000000, -47.50000000000000000 ) ) ;
#16555 = FACE_OUTER_BOUND ( 'NONE', #66258, .T. ) ;
#16556 = EDGE_CURVE ( 'NONE', #30490, #122339, #29202, .T. ) ;
#16557 = LINE ( 'NONE', #37761, #130871 ) ;
#16558 = CYLINDRICAL_SURFACE ( 'NONE', #114234, 2.000000000000000000 ) ;
#16559 = EDGE_CURVE ( 'NONE', #47373, #108374, #122472, .T. ) ;
#16560 = EDGE_CURVE ( 'NONE', #125732, #97913, #83106, .T. ) ;
#16561 = CARTESIAN_POINT ( 'NONE',  ( 95.40000000000000568, 305.0000000000000000, 3.000000000000000000 ) ) ;
#16562 = ORIENTED_EDGE ( 'NONE', *, *, #76222, .T. ) ;
#16563 = FACE_BOUND ( 'NONE', #31308, .T. ) ;
#16564 = PLANE ( 'NONE',  #30406 ) ;
#16565 = DIRECTION ( 'NONE',  ( 1.000000000000000000, 0.000000000000000000, 0.000000000000000000 ) ) ;
#16568 = ORIENTED_EDGE ( 'NONE', *, *, #52778, .T. ) ;
#16567 = ORIENTED_EDGE ( 'NONE', *, *, #83072, .F. ) ;
#16566 = DIRECTION ( 'NONE',  ( 0.000000000000000000, 0.000000000000000000, 1.000000000000000000 ) ) ;
#16569 = ORIENTED_EDGE ( 'NONE', *, *, #23320, .F. ) ;
#16570 = CARTESIAN_POINT ( 'NONE',  ( 8.199999999999999289, 140.0000000000000000, -4.917588399999999638 ) ) ;
#16571 = EDGE_LOOP ( 'NONE', ( #71770, #84628, #105245, #116776 ) ) ;
#16572 = FACE_BOUND ( 'NONE', #21413, .T. ) ;
#16573 = VECTOR ( 'NONE', #115307, 1000.000000000000000 ) ;
#16574 = CARTESIAN_POINT ( 'NONE',  ( 13.84892693992530610, -3.366437424289530522, 9.930580824813008078 ) ) ;
#16575 = DIRECTION ( 'NONE',  ( -1.000000000000000000, -0.000000000000000000, -0.000000000000000000 ) ) ;
#16576 = VECTOR ( 'NONE', #45262, 1000.000000000000000 ) ;
#16577 = APPROVAL ( #15582, 'UNSPECIFIED' ) ;
#16578 = VERTEX_POINT ( 'NONE', #86206 ) ;
#16579 = FACE_OUTER_BOUND ( 'NONE', #98351, .T. ) ;
#16580 = VECTOR ( 'NONE', #105813, 1000.000000000000000 ) ;
#16581 = DIRECTION ( 'NONE',  ( 0.000000000000000000, 1.000000000000000000, 0.000000000000000000 ) ) ;
#16582 = VECTOR ( 'NONE', #95573, 1000.000000000000000 ) ;
#16583 = VECTOR ( 'NONE', #40176, 1000.000000000000000 ) ;
#16584 = CARTESIAN_POINT ( 'NONE',  ( -141.5000000000000284, 39.49999999999999289, 1.500000000000000000 ) ) ;
#16585 = CARTESIAN_POINT ( 'NONE',  ( 216.3999999999999773, -634.9999999999997726, 0.000000000000000000 ) ) ;
#16587 = EDGE_LOOP ( 'NONE', ( #103123, #76718, #42188, #25785 ) ) ;
#16586 = CARTESIAN_POINT ( 'NONE',  ( 2.499999999999989342, 70.00000000000000000, -3.978746918971120650 ) ) ;
#16588 = ADVANCED_FACE ( 'NONE', ( #22736 ), #63187, .F. ) ;
#16589 = CALENDAR_DATE ( 2023, 4, 9 ) ;
#16590 = CARTESIAN_POINT ( 'NONE',  ( 158.4999999999999147, -20.50000000000000355, 1.500000000000000000 ) ) ;
#16591 = ORIENTED_EDGE ( 'NONE', *, *, #42494, .T. ) ;
#16592 = DIRECTION ( 'NONE',  ( 1.000000000000000000, 0.000000000000000000, 0.000000000000000000 ) ) ;
#16593 = CIRCLE ( 'NONE', #82456, 1.250000000000001110 ) ;
#16594 = EDGE_LOOP ( 'NONE', ( #49339, #3032, #10732, #106609 ) ) ;
#16595 = DIRECTION ( 'NONE',  ( -1.000000000000000000, -0.000000000000000000, -0.000000000000000000 ) ) ;
#16596 = ORIENTED_EDGE ( 'NONE', *, *, #63749, .T. ) ;
#16597 = VECTOR ( 'NONE', #42336, 1000.000000000000000 ) ;
#16598 = DIRECTION ( 'NONE',  ( 0.000000000000000000, 1.000000000000000000, 0.000000000000000000 ) ) ;
#16599 = DIRECTION ( 'NONE',  ( -0.000000000000000000, -0.000000000000000000, 1.000000000000000000 ) ) ;
#16601 = ORIENTED_EDGE ( 'NONE', *, *, #59820, .T. ) ;
#16600 = LINE ( 'NONE', #47759, #14955 ) ;
#16602 = CARTESIAN_POINT ( 'NONE',  ( 8.453171304924085305, 13.12249899910663409, 2.500000000115608856 ) ) ;
#16603 = EDGE_CURVE ( 'NONE', #17448, #68333, #41963, .T. ) ;
#16604 = LINE ( 'NONE', #88868, #106949 ) ;
#16605 = ORIENTED_EDGE ( 'NONE', *, *, #19651, .F. ) ;
#16606 = CARTESIAN_POINT ( 'NONE',  ( -2.012250070758136555, 68.49909853443504915, -3.778484949481583755 ) ) ;
#16607 = CARTESIAN_POINT ( 'NONE',  ( -141.5000000000000284, 48.49999999999998579, 1.500000000000000000 ) ) ;
#16608 = CIRCLE ( 'NONE', #90725, 2.499999999999988454 ) ;
#16609 = CIRCLE ( 'NONE', #90729, 2.541999999999999815 ) ;
#16610 = CYLINDRICAL_SURFACE ( 'NONE', #28198, 1.500000000000000444 ) ;
#16611 = DIRECTION ( 'NONE',  ( -0.000000000000000000, -0.000000000000000000, 1.000000000000000000 ) ) ;
#16612 = AXIS2_PLACEMENT_3D ( 'NONE', #35469, #24875, #88506 ) ;
#16613 = VECTOR ( 'NONE', #16212, 1000.000000000000000 ) ;
#16614 = CARTESIAN_POINT ( 'NONE',  ( 118.4999999999999432, -35.50000000000000711, 3.500000000000000000 ) ) ;
#16615 = ORIENTED_EDGE ( 'NONE', *, *, #52949, .F. ) ;
#16616 = ADVANCED_FACE ( 'NONE', ( #16555 ), #26509, .T. ) ;
#16617 = LINE ( 'NONE', #95559, #73844 ) ;
#16618 = ORIENTED_EDGE ( 'NONE', *, *, #43259, .T. ) ;
#16619 = AXIS2_PLACEMENT_3D ( 'NONE', #22211, #60077, #30856 ) ;
#16620 = CARTESIAN_POINT ( 'NONE',  ( 1.134567110000009871, 10.00000000000000000, 6.649999999999999467 ) ) ;
#16621 = EDGE_LOOP ( 'NONE', ( #72208, #53395, #122998, #66818 ) ) ;
#16622 = EDGE_CURVE ( 'NONE', #97846, #57807, #82214, .T. ) ;
#16623 = VERTEX_POINT ( 'NONE', #126661 ) ;
#16624 = DIRECTION ( 'NONE',  ( -0.000000000000000000, 1.000000000000000000, -0.000000000000000000 ) ) ;
#16625 = ORIENTED_EDGE ( 'NONE', *, *, #65059, .T. ) ;
#16626 = DIRECTION ( 'NONE',  ( 1.000000000000000000, 0.000000000000000000, 0.000000000000000000 ) ) ;
#16627 = CIRCLE ( 'NONE', #33558, 0.7999999999999999334 ) ;
#16628 = ADVANCED_FACE ( 'NONE', ( #76266 ), #87518, .F. ) ;
#16629 = CARTESIAN_POINT ( 'NONE',  ( 1.083466930428160557, 8.328165282834635974, -1.861677376036469100 ) ) ;
#16630 = PLANE ( 'NONE',  #55241 ) ;
#16631 = CARTESIAN_POINT ( 'NONE',  ( -1.500000000000056843, -20.50000000000000355, 3.500000000000000000 ) ) ;
#16632 = LINE ( 'NONE', #65745, #40655 ) ;
#16633 = CARTESIAN_POINT ( 'NONE',  ( 8.500000000100000008, 150.0000000000000284, 2.800000000099999831 ) ) ;
#16634 = PLANE ( 'NONE',  #68448 ) ;
#16635 = AXIS2_PLACEMENT_3D ( 'NONE', #64665, #85235, #24872 ) ;
#16636 = CARTESIAN_POINT ( 'NONE',  ( -75.00000000000000000, -12.50000000000000000, 0.000000000000000000 ) ) ;
#16637 = ORIENTED_EDGE ( 'NONE', *, *, #67710, .F. ) ;
#16638 = EDGE_CURVE ( 'NONE', #19505, #62352, #67620, .T. ) ;
#16639 = EDGE_LOOP ( 'NONE', ( #114670, #62868 ) ) ;
#16640 = DIRECTION ( 'NONE',  ( -0.000000000000000000, -1.000000000000000000, -0.000000000000000000 ) ) ;
#16641 = VERTEX_POINT ( 'NONE', #116686 ) ;
#16642 = FACE_OUTER_BOUND ( 'NONE', #17019, .T. ) ;
#16643 = ORIENTED_EDGE ( 'NONE', *, *, #76926, .F. ) ;
#16644 = EDGE_CURVE ( 'NONE', #30506, #43772, #68925, .T. ) ;
#16645 = DIRECTION ( 'NONE',  ( 0.000000000000000000, -1.000000000000000000, 0.000000000000000000 ) ) ;
#16646 = CARTESIAN_POINT ( 'NONE',  ( 1.599999999999998535, 84.99999999999997158, 4.336808689942017736E-16 ) ) ;
#16647 = EDGE_LOOP ( 'NONE', ( #92825, #124815, #26369, #77378 ) ) ;
#16649 = DIRECTION ( 'NONE',  ( -1.000000000000000000, 0.000000000000000000, 0.000000000000000000 ) ) ;
#16648 = DIRECTION ( 'NONE',  ( 0.000000000000000000, 0.000000000000000000, 1.000000000000000000 ) ) ;
#16650 = ORIENTED_EDGE ( 'NONE', *, *, #91437, .F. ) ;
#16651 = ORIENTED_EDGE ( 'NONE', *, *, #59861, .T. ) ;
#16652 = CARTESIAN_POINT ( 'NONE',  ( 3.299999999999470024, -10.00000000000000000, -9.999999999899998215 ) ) ;
#16653 = ORIENTED_EDGE ( 'NONE', *, *, #98556, .F. ) ;
#16654 = AXIS2_PLACEMENT_3D ( 'NONE', #114247, #24068, #35321 ) ;
#16655 = EDGE_LOOP ( 'NONE', ( #59231, #39962, #107122, #44195 ) ) ;
#16656 = DIRECTION ( 'NONE',  ( -1.000000000000000000, 0.000000000000000000, 0.000000000000000000 ) ) ;
#16657 = EDGE_CURVE ( 'NONE', #31799, #75839, #116074, .T. ) ;
#16658 = VERTEX_POINT ( 'NONE', #59642 ) ;
#16659 = VECTOR ( 'NONE', #121213, 1000.000000000000000 ) ;
#16660 = VECTOR ( 'NONE', #46562, 1000.000000000000000 ) ;
#16661 = ADVANCED_FACE ( 'NONE', ( #60285 ), #39725, .T. ) ;
#16662 = CIRCLE ( 'NONE', #95044, 4.999999999999997335 ) ;
#16663 = VECTOR ( 'NONE', #94036, 1000.000000000000000 ) ;
#16664 = ORIENTED_EDGE ( 'NONE', *, *, #32574, .F. ) ;
#16665 = DIRECTION ( 'NONE',  ( 0.000000000000000000, 0.000000000000000000, 1.000000000000000000 ) ) ;
#16667 = DIRECTION ( 'NONE',  ( 1.000000000000000000, 0.000000000000000000, 1.256612001954149349E-10 ) ) ;
#16666 = CARTESIAN_POINT ( 'NONE',  ( -32.49432591660112024, -40.81919999999994531, 0.000000000000000000 ) ) ;
#16668 = VERTEX_POINT ( 'NONE', #9219 ) ;
#16669 = DIRECTION ( 'NONE',  ( 0.000000000000000000, -1.000000000000000000, 0.000000000000000000 ) ) ;
#16670 = ORIENTED_EDGE ( 'NONE', *, *, #94919, .F. ) ;
#16671 = CARTESIAN_POINT ( 'NONE',  ( 58.49999999999994316, 39.49999999999999289, 1.500000000000000000 ) ) ;
#16672 = CALENDAR_DATE ( 2023, 4, 9 ) ;
#16673 = ORIENTED_EDGE ( 'NONE', *, *, #100328, .T. ) ;
#16674 = EDGE_CURVE ( 'NONE', #7323, #44828, #79529, .T. ) ;
#16675 = EDGE_CURVE ( 'NONE', #34663, #78258, #80045, .T. ) ;
#16676 = CARTESIAN_POINT ( 'NONE',  ( -161.5000000000000284, 51.49999999999999289, 1.500000000000000000 ) ) ;
#16677 = VECTOR ( 'NONE', #84533, 1000.000000000000000 ) ;
#16679 = ORIENTED_EDGE ( 'NONE', *, *, #48810, .F. ) ;
#16678 = CARTESIAN_POINT ( 'NONE',  ( 24.99999999999991473, 10.00000000000001066, 3.000000000000000000 ) ) ;
#16680 = CARTESIAN_POINT ( 'NONE',  ( 98.49999999999988631, 48.49999999999998579, 3.500000000000000000 ) ) ;
#16681 = DIRECTION ( 'NONE',  ( 0.000000000000000000, 0.000000000000000000, 1.000000000000000000 ) ) ;
#16682 = FACE_OUTER_BOUND ( 'NONE', #28694, .T. ) ;
#16683 = EDGE_CURVE ( 'NONE', #43816, #99356, #22835, .T. ) ;
#16684 = ORIENTED_EDGE ( 'NONE', *, *, #119778, .T. ) ;
#16685 = CARTESIAN_POINT ( 'NONE',  ( -199.4999999999999432, 5.000000000000000000, -98.00000000000004263 ) ) ;
#16686 = ORIENTED_EDGE ( 'NONE', *, *, #96422, .T. ) ;
#16687 = VECTOR ( 'NONE', #114899, 1000.000000000000000 ) ;
#16688 = ORIENTED_EDGE ( 'NONE', *, *, #62394, .T. ) ;
#16689 = CARTESIAN_POINT ( 'NONE',  ( -6.778984495830589374, 1290.000000000000000, 5.506192294169410140 ) ) ;
#16690 = CARTESIAN_POINT ( 'NONE',  ( -3.793081621063050690, 0.1697889744823050384, -2.050000000000007816 ) ) ;
#16691 = SECURITY_CLASSIFICATION_LEVEL ( 'unclassified' ) ;
#16692 = ORIENTED_EDGE ( 'NONE', *, *, #59437, .F. ) ;
#16693 = CYLINDRICAL_SURFACE ( 'NONE', #110836, 1.599999999999998535 ) ;
#16694 = PERSON_AND_ORGANIZATION ( #12420, #27707 ) ;
#16695 = DIRECTION ( 'NONE',  ( 0.000000000000000000, 0.000000000000000000, -1.000000000000000000 ) ) ;
#16696 = ORIENTED_EDGE ( 'NONE', *, *, #110585, .T. ) ;
#16697 = VECTOR ( 'NONE', #4087, 1000.000000000000000 ) ;
#16698 = EDGE_LOOP ( 'NONE', ( #120530, #57936, #84599, #53203 ) ) ;
#16699 = VECTOR ( 'NONE', #12163, 1000.000000000000000 ) ;
#16700 = CARTESIAN_POINT ( 'NONE',  ( 8.500000000000000000, 510.0000000000000000, 2.500000000099997788 ) ) ;
#16701 = CARTESIAN_POINT ( 'NONE',  ( 78.49999999999995737, -59.50000000000001421, 1.500000000000000000 ) ) ;
#16702 = VECTOR ( 'NONE', #69071, 1000.000000000000000 ) ;
#16703 = DIRECTION ( 'NONE',  ( 0.000000000000000000, -0.000000000000000000, 1.000000000000000000 ) ) ;
#16704 = LINE ( 'NONE', #126814, #103495 ) ;
#16705 = CARTESIAN_POINT ( 'NONE',  ( -138.5000000000000284, 48.49999999999998579, 1.500000000000000000 ) ) ;
#16706 = DIRECTION ( 'NONE',  ( 0.7071067811865480168, 0.000000000000000000, 0.7071067811865470176 ) ) ;
#16707 = CARTESIAN_POINT ( 'NONE',  ( 221.5999999999999659, 2.220446049250313081E-13, 0.000000000000000000 ) ) ;
#16708 = PLANE ( 'NONE',  #50457 ) ;
#16709 = LINE ( 'NONE', #37269, #105644 ) ;
#16710 = AXIS2_PLACEMENT_3D ( 'NONE', #4121, #25331, #63816 ) ;
#16711 = CARTESIAN_POINT ( 'NONE',  ( 2.500000000000000000, 10.00000000000000000, -8.850000000000260769 ) ) ;
#16712 = CARTESIAN_POINT ( 'NONE',  ( -4.917588399999999638, 10.00000000000000000, 7.367588389999999876 ) ) ;
#16713 = ADVANCED_FACE ( 'NONE', ( #27820 ), #98755, .F. ) ;
#16715 = EDGE_CURVE ( 'NONE', #81246, #126942, #111321, .T. ) ;
#16714 = AXIS2_PLACEMENT_3D ( 'NONE', #127363, #75629, #66994 ) ;
#16716 = LINE ( 'NONE', #79046, #54085 ) ;
#16717 = EDGE_LOOP ( 'NONE', ( #113497, #67247, #93156, #70713 ) ) ;
#16718 = VECTOR ( 'NONE', #105658, 1000.000000000000000 ) ;
#16719 = VERTEX_POINT ( 'NONE', #18517 ) ;
#16720 = CARTESIAN_POINT ( 'NONE',  ( 8.500000000000000000, 540.0000000000000000, 2.500000000099997788 ) ) ;
#16721 = CALENDAR_DATE ( 2023, 4, 9 ) ;
#16722 = DIRECTION ( 'NONE',  ( 0.000000000000000000, 0.000000000000000000, 1.000000000000000000 ) ) ;
#16723 = ORIENTED_EDGE ( 'NONE', *, *, #16093, .T. ) ;
#16724 = DIRECTION ( 'NONE',  ( -1.000000000000000000, 0.000000000000000000, 0.000000000000000000 ) ) ;
#16726 = ORIENTED_EDGE ( 'NONE', *, *, #89835, .F. ) ;
#16725 = CARTESIAN_POINT ( 'NONE',  ( 0.1525028867564572066, 131.2759586354792418, 2.149867351089731038 ) ) ;
#16727 = CARTESIAN_POINT ( 'NONE',  ( 6.778984499999999969, 10.00000000000000000, 5.506192289999999545 ) ) ;
#16728 = CIRCLE ( 'NONE', #124738, 2.499999999999997780 ) ;
#16729 = DIRECTION ( 'NONE',  ( 1.000000000000000000, 0.000000000000000000, 0.000000000000000000 ) ) ;
#16730 = CARTESIAN_POINT ( 'NONE',  ( -2.071268414475729625, -2.432569058452839883, -0.5953632446437738812 ) ) ;
#16731 = ORIENTED_EDGE ( 'NONE', *, *, #122700, .F. ) ;
#16732 = LINE ( 'NONE', #67796, #126925 ) ;
#16733 = PLANE ( 'NONE',  #35806 ) ;
#16734 = CARTESIAN_POINT ( 'NONE',  ( 203.4999999999999716, -103.0000000000000000, 3.000000000000001332 ) ) ;
#16735 = DIRECTION ( 'NONE',  ( 0.000000000000000000, -1.000000000000000000, 0.000000000000000000 ) ) ;
#16736 = DIRECTION ( 'NONE',  ( 0.000000000000000000, -1.000000000000000000, 0.000000000000000000 ) ) ;
#16737 = APPROVAL ( #98245, 'UNSPECIFIED' ) ;
#16739 = ORIENTED_EDGE ( 'NONE', *, *, #85495, .F. ) ;
#16738 = CARTESIAN_POINT ( 'NONE',  ( 98.49999999999988631, 24.49999999999999289, 1.500000000000000000 ) ) ;
#16740 = CARTESIAN_POINT ( 'NONE',  ( 0.000000000000000000, 0.000000000000000000, 4.999999999999999112 ) ) ;
#16741 = PLANE ( 'NONE',  #72209 ) ;
#16742 = LINE ( 'NONE', #97647, #85458 ) ;
#16744 = EDGE_LOOP ( 'NONE', ( #78678, #31765, #125948, #12067 ) ) ;
#16743 = DIRECTION ( 'NONE',  ( 0.000000000000000000, -1.000000000000000000, 0.000000000000000000 ) ) ;
#16745 = CARTESIAN_POINT ( 'NONE',  ( -1.129287195899173701, 72.24809966430291297, 1.852144482428483396 ) ) ;
#16746 = CARTESIAN_POINT ( 'NONE',  ( 8.000000000000000000, 10.00000000000000000, 8.000000000000000000 ) ) ;
#16747 = VERTEX_POINT ( 'NONE', #119304 ) ;
#16748 = CARTESIAN_POINT ( 'NONE',  ( -1.500000000000056843, -23.50000000000000711, 3.500000000000000000 ) ) ;
#16749 = EDGE_LOOP ( 'NONE', ( #59, #60568 ) ) ;
#16750 = VERTEX_POINT ( 'NONE', #29783 ) ;
#16751 = LINE ( 'NONE', #15461, #21258 ) ;
#16752 = DIRECTION ( 'NONE',  ( 0.000000000000000000, 1.000000000000000000, 0.000000000000000000 ) ) ;
#16753 = CIRCLE ( 'NONE', #14674, 1.249999999999987121 ) ;
#16754 = EDGE_LOOP ( 'NONE', ( #97892, #12116, #873, #70971 ) ) ;
#16755 = FACE_OUTER_BOUND ( 'NONE', #66976, .T. ) ;
#16756 = VERTEX_POINT ( 'NONE', #20468 ) ;
#16757 = LINE ( 'NONE', #57230, #2453 ) ;
#16759 = ORIENTED_EDGE ( 'NONE', *, *, #70710, .F. ) ;
#16758 = DIRECTION ( 'NONE',  ( 0.000000000000000000, -0.000000000000000000, 1.000000000000000000 ) ) ;
#16760 = EDGE_CURVE ( 'NONE', #64906, #55046, #70232, .T. ) ;
#16761 = FACE_OUTER_BOUND ( 'NONE', #119191, .T. ) ;
#16762 = DIRECTION ( 'NONE',  ( 1.000000000000000000, -0.000000000000000000, -0.000000000000000000 ) ) ;
#16763 = CARTESIAN_POINT ( 'NONE',  ( -229.0000000000000284, -649.9999999999996589, 0.000000000000000000 ) ) ;
#16764 = VECTOR ( 'NONE', #28256, 1000.000000000000000 ) ;
#16765 = VECTOR ( 'NONE', #53594, 1000.000000000000000 ) ;
#16766 = AXIS2_PLACEMENT_3D ( 'NONE', #7409, #47228, #109508 ) ;
#16767 = VECTOR ( 'NONE', #121453, 1000.000000000000000 ) ;
#16768 = CARTESIAN_POINT ( 'NONE',  ( 61.49999999999994316, 3.500000000000003109, 1.500000000000000000 ) ) ;
#16769 = EDGE_CURVE ( 'NONE', #65262, #42282, #9875, .T. ) ;
#16770 = CC_DESIGN_DATE_AND_TIME_ASSIGNMENT ( #83326, #83967, ( #20735 ) ) ;
#16771 = AXIS2_PLACEMENT_3D ( 'NONE', #9935, #62944, #11246 ) ;
#16772 = ORIENTED_EDGE ( 'NONE', *, *, #12352, .T. ) ;
#16773 = VECTOR ( 'NONE', #58618, 1000.000000000000000 ) ;
#16774 = LINE ( 'NONE', #29337, #19759 ) ;
#16775 = FACE_OUTER_BOUND ( 'NONE', #121883, .T. ) ;
#16776 = ADVANCED_FACE ( 'NONE', ( #90772 ), #101363, .F. ) ;
#16777 = ORIENTED_EDGE ( 'NONE', *, *, #66402, .T. ) ;
#16778 = PLANE ( 'NONE',  #109167 ) ;
#16779 = ORIENTED_EDGE ( 'NONE', *, *, #125876, .T. ) ;
#16780 = LINE ( 'NONE', #107612, #15331 ) ;
#16781 = APPROVAL ( #85383, 'UNKNOWN' ) ;
#16782 = EDGE_CURVE ( 'NONE', #95721, #81160, #19182, .T. ) ;
#16783 = CARTESIAN_POINT ( 'NONE',  ( 3.650000000000000355, 145.0000000000000000, 8.200000000000001066 ) ) ;
#16784 = ADVANCED_FACE ( 'NONE', ( #131242 ), #120618, .F. ) ;
#16786 = EDGE_CURVE ( 'NONE', #116857, #46025, #25023, .T. ) ;
#16785 = VECTOR ( 'NONE', #58339, 1000.000000000000000 ) ;
#16787 = LINE ( 'NONE', #65225, #23606 ) ;
#16788 = CARTESIAN_POINT ( 'NONE',  ( -7.367588389999999876, 50.00000000000000000, 4.917588399999999638 ) ) ;
#16789 = CARTESIAN_POINT ( 'NONE',  ( 8.000000000000000000, 10.00000000000000000, 10.00000000000000000 ) ) ;
#16790 = VERTEX_POINT ( 'NONE', #29126 ) ;
#16791 = DIRECTION ( 'NONE',  ( -0.000000000000000000, -0.000000000000000000, -1.000000000000000000 ) ) ;
#16792 = AXIS2_PLACEMENT_3D ( 'NONE', #114432, #81998, #72056 ) ;
#16793 = EDGE_CURVE ( 'NONE', #37142, #62200, #28467, .T. ) ;
#16794 = AXIS2_PLACEMENT_3D ( 'NONE', #48419, #35848, #86918 ) ;
#16795 = VECTOR ( 'NONE', #129549, 999.9999999999998863 ) ;
#16797 = LINE ( 'NONE', #77153, #83547 ) ;
#16796 = VECTOR ( 'NONE', #102109, 1000.000000000000000 ) ;
#16798 = ORIENTED_EDGE ( 'NONE', *, *, #74513, .T. ) ;
#16799 = ORIENTED_EDGE ( 'NONE', *, *, #77356, .F. ) ;
#16800 = DIRECTION ( 'NONE',  ( 1.000000000000000000, 0.000000000000000000, 0.000000000000000000 ) ) ;
#16801 = VERTEX_POINT ( 'NONE', #58976 ) ;
#16802 = CARTESIAN_POINT ( 'NONE',  ( -78.50000000000002842, -32.50000000000000000, 1.500000000000000000 ) ) ;
#16803 = ORIENTED_EDGE ( 'NONE', *, *, #4223, .F. ) ;
#16804 = CARTESIAN_POINT ( 'NONE',  ( -158.5000000000000284, -11.50000000000001066, 3.500000000000000000 ) ) ;
#16805 = ORIENTED_EDGE ( 'NONE', *, *, #83715, .F. ) ;
#16806 = CARTESIAN_POINT ( 'NONE',  ( 6.778984495830590262, -10.00000000000000000, -5.506192294169409251 ) ) ;
#16807 = AXIS2_PLACEMENT_3D ( 'NONE', #62360, #123361, #52403 ) ;
#16808 = ORIENTED_EDGE ( 'NONE', *, *, #13061, .T. ) ;
#16809 = EDGE_CURVE ( 'NONE', #128827, #59275, #70889, .T. ) ;
#16811 = CARTESIAN_POINT ( 'NONE',  ( 98.49999999999994316, -59.50000000000001421, 1.500000000000000000 ) ) ;
#16810 = DIRECTION ( 'NONE',  ( 0.000000000000000000, 0.000000000000000000, -1.000000000000000000 ) ) ;
#16812 = LINE ( 'NONE', #118901, #70078 ) ;
#16813 = ORIENTED_EDGE ( 'NONE', *, *, #117653, .T. ) ;
#16815 = FACE_OUTER_BOUND ( 'NONE', #104279, .T. ) ;
#16814 = DIRECTION ( 'NONE',  ( 1.000000000000000000, 0.000000000000000000, 0.000000000000000000 ) ) ;
#16816 = CARTESIAN_POINT ( 'NONE',  ( 59.99999999999997158, 36.00000000000000711, 3.500000000000000000 ) ) ;
#16817 = ORIENTED_EDGE ( 'NONE', *, *, #41490, .T. ) ;
#16818 = CARTESIAN_POINT ( 'NONE',  ( -8.200000000000001066, 10.00000000000000000, -2.799999999999999822 ) ) ;
#16819 = AXIS2_PLACEMENT_3D ( 'NONE', #51498, #121777, #29637 ) ;
#16820 = ORIENTED_EDGE ( 'NONE', *, *, #85543, .F. ) ;
#16821 = CARTESIAN_POINT ( 'NONE',  ( -0.7194673784240634973, 0.5602438559833077258, -2.028120311608095694 ) ) ;
#16822 = EDGE_CURVE ( 'NONE', #28869, #24743, #14910, .T. ) ;
#16823 = DIRECTION ( 'NONE',  ( -0.000000000000000000, -0.000000000000000000, -1.000000000000000000 ) ) ;
#16824 = EDGE_CURVE ( 'NONE', #120230, #71733, #42989, .T. ) ;
#16825 = EDGE_CURVE ( 'NONE', #119113, #49560, #27112, .T. ) ;
#16826 = EDGE_LOOP ( 'NONE', ( #9857, #96307, #114103, #100821 ) ) ;
#16827 = DIRECTION ( 'NONE',  ( 0.000000000000000000, 0.000000000000000000, 1.000000000000000000 ) ) ;
#16829 = DIRECTION ( 'NONE',  ( 1.000000000000000000, 0.000000000000000000, 0.000000000000000000 ) ) ;
#16828 = SHAPE_REPRESENTATION_RELATIONSHIP ( 'NONE' , 'NONE' ,  #40442, #4676 ) ;
#16830 = ORIENTED_EDGE ( 'NONE', *, *, #35204, .F. ) ;
#16831 = CARTESIAN_POINT ( 'NONE',  ( 2.800000000099999831, 10.00000000000000000, 8.500000000100000008 ) ) ;
#16832 = ORIENTED_EDGE ( 'NONE', *, *, #22057, .F. ) ;
#16833 = DIRECTION ( 'NONE',  ( 0.000000000000000000, -0.000000000000000000, 1.000000000000000000 ) ) ;
#16834 = DIRECTION ( 'NONE',  ( -0.7071067811865470176, 0.000000000000000000, 0.7071067811865480168 ) ) ;
#16835 = DATE_TIME_ROLE ( 'creation_date' ) ;
#16836 = EDGE_LOOP ( 'NONE', ( #22578, #1484, #131207, #62913 ) ) ;
#16837 = ORIENTED_EDGE ( 'NONE', *, *, #96332, .F. ) ;
#16838 = EDGE_CURVE ( 'NONE', #130727, #32814, #113912, .T. ) ;
#16839 = LINE ( 'NONE', #129565, #75272 ) ;
#16840 = ORIENTED_EDGE ( 'NONE', *, *, #119195, .F. ) ;
#16841 = EDGE_CURVE ( 'NONE', #48804, #16962, #22426, .T. ) ;
#16842 = FACE_BOUND ( 'NONE', #117136, .T. ) ;
#16843 = CARTESIAN_POINT ( 'NONE',  ( -3.744412918609753227, 9.178577536295383865, -1.885648509856827193 ) ) ;
#16844 = DIRECTION ( 'NONE',  ( -0.000000000000000000, 1.000000000000000000, -0.000000000000000000 ) ) ;
#16846 = EDGE_CURVE ( 'NONE', #59832, #83052, #62239, .T. ) ;
#16845 = AXIS2_PLACEMENT_3D ( 'NONE', #96972, #105600, #34652 ) ;
#16847 = ORIENTED_EDGE ( 'NONE', *, *, #7604, .F. ) ;
#16848 = CARTESIAN_POINT ( 'NONE',  ( 3.903155981567863808, 148.9023617902061289, 2.342710766941914269 ) ) ;
#16849 = ORIENTED_EDGE ( 'NONE', *, *, #72251, .T. ) ;
#16850 = CIRCLE ( 'NONE', #90969, 15.87499999999998579 ) ;
#16851 = ORIENTED_EDGE ( 'NONE', *, *, #112925, .T. ) ;
#16852 = PLANE ( 'NONE',  #95883 ) ;
#16853 = CARTESIAN_POINT ( 'NONE',  ( -0.8479113041311556742, -0.5573979516870651851, -1.977226098466173143 ) ) ;
#16854 = VECTOR ( 'NONE', #85182, 1000.000000000000000 ) ;
#16855 = ORIENTED_EDGE ( 'NONE', *, *, #15394, .T. ) ;
#16856 = DIRECTION ( 'NONE',  ( 1.000000000000000000, 0.000000000000000000, 0.000000000000000000 ) ) ;
#16857 = ORIENTED_EDGE ( 'NONE', *, *, #14402, .F. ) ;
#16858 = PERSON_AND_ORGANIZATION ( #12420, #27707 ) ;
#16859 = ORIENTED_EDGE ( 'NONE', *, *, #95742, .F. ) ;
#16860 = AXIS2_PLACEMENT_3D ( 'NONE', #114729, #71692, #112769 ) ;
#16861 = VERTEX_POINT ( 'NONE', #123235 ) ;
#16862 = VECTOR ( 'NONE', #93428, 1000.000000000000000 ) ;
#16864 = CARTESIAN_POINT ( 'NONE',  ( 8.000000000000000000, 520.0000000000000000, 8.000000000000000000 ) ) ;
#16863 = AXIS2_PLACEMENT_3D ( 'NONE', #3669, #14941, #44122 ) ;
#16865 = VECTOR ( 'NONE', #53011, 1000.000000000000000 ) ;
#16866 = ORIENTED_EDGE ( 'NONE', *, *, #128954, .T. ) ;
#16867 = CARTESIAN_POINT ( 'NONE',  ( 5.506192289999999545, 10.00000000000000000, -6.778984499999999969 ) ) ;
#16868 = LINE ( 'NONE', #57331, #80661 ) ;
#16869 = CARTESIAN_POINT ( 'NONE',  ( -98.50000000000005684, 75.50000000000000000, 1.500000000000000000 ) ) ;
#16870 = CIRCLE ( 'NONE', #129246, 2.599999999999991207 ) ;
#16871 = ADVANCED_FACE ( 'NONE', ( #103976 ), #72842, .T. ) ;
#16872 = CARTESIAN_POINT ( 'NONE',  ( 138.4999999999999147, -56.50000000000000711, 3.500000000000000000 ) ) ;
#16873 = VECTOR ( 'NONE', #4778, 1000.000000000000000 ) ;
#16874 =( REPRESENTATION_RELATIONSHIP ('NONE','NONE', #77630, #63273 ) REPRESENTATION_RELATIONSHIP_WITH_TRANSFORMATION ( #30733 )SHAPE_REPRESENTATION_RELATIONSHIP( ) );
#16875 = AXIS2_PLACEMENT_3D ( 'NONE', #71193, #20770, #43283 ) ;
#16877 = EDGE_CURVE ( 'NONE', #66135, #86661, #12484, .T. ) ;
#16876 = CARTESIAN_POINT ( 'NONE',  ( 20.40000000000000213, -1.500000000000000000, 0.000000000000000000 ) ) ;
#16878 = ADVANCED_FACE ( 'NONE', ( #2540 ), #94024, .F. ) ;
#16879 = DIRECTION ( 'NONE',  ( 0.000000000000000000, 1.000000000000000000, 0.000000000000000000 ) ) ;
#16880 = ORIENTED_EDGE ( 'NONE', *, *, #78672, .F. ) ;
#16881 = CARTESIAN_POINT ( 'NONE',  ( 2.150000000000000355, 2.099999999999991651, -0.1587304722863389361 ) ) ;
#16882 = CARTESIAN_POINT ( 'NONE',  ( -4.381039869999999503, 10.00000000000000000, 5.653832079999999927 ) ) ;
#16883 = COORDINATED_UNIVERSAL_TIME_OFFSET ( 1, 0, .AHEAD. ) ;
#16885 = ORIENTED_EDGE ( 'NONE', *, *, #105569, .F. ) ;
#16884 = AXIS2_PLACEMENT_3D ( 'NONE', #38291, #19044, #9083 ) ;
#16886 = ORIENTED_EDGE ( 'NONE', *, *, #103045, .T. ) ;
#16887 = APPROVAL_ROLE ( '' ) ;
#16888 = DIRECTION ( 'NONE',  ( 0.000000000000000000, 1.000000000000000000, 0.000000000000000000 ) ) ;
#16890 = VERTEX_POINT ( 'NONE', #124533 ) ;
#16889 = CYLINDRICAL_SURFACE ( 'NONE', #64220, 0.2999999999999999334 ) ;
#16891 = DIRECTION ( 'NONE',  ( -0.000000000000000000, 1.000000000000000000, -0.000000000000000000 ) ) ;
#16892 = VECTOR ( 'NONE', #43679, 1000.000000000000000 ) ;
#16893 = DIRECTION ( 'NONE',  ( 0.000000000000000000, -1.000000000000000000, 0.000000000000000000 ) ) ;
#16894 = CARTESIAN_POINT ( 'NONE',  ( 2.133662721975631005, 7.514089736737862957, 0.3041631162866396676 ) ) ;
#16895 = CIRCLE ( 'NONE', #110119, 3.000000000000000000 ) ;
#16896 = DIRECTION ( 'NONE',  ( -0.000000000000000000, -0.000000000000000000, 1.000000000000000000 ) ) ;
#16897 = VECTOR ( 'NONE', #113999, 1000.000000000000000 ) ;
#16898 = ORIENTED_EDGE ( 'NONE', *, *, #98763, .T. ) ;
#16899 = DIRECTION ( 'NONE',  ( -1.000000000000000000, -0.000000000000000000, -0.000000000000000000 ) ) ;
#16900 = CARTESIAN_POINT ( 'NONE',  ( 219.0000000000000568, 8.673617379884035472E-16, 97.99999999999997158 ) ) ;
#16901 = DIRECTION ( 'NONE',  ( 0.000000000000000000, 0.000000000000000000, 1.000000000000000000 ) ) ;
#16902 = EDGE_CURVE ( 'NONE', #73152, #126765, #86698, .T. ) ;
#16904 = ORIENTED_EDGE ( 'NONE', *, *, #120342, .T. ) ;
#16903 = CARTESIAN_POINT ( 'NONE',  ( -4.917588399999999638, 10.00000000000000000, 7.367588389999999876 ) ) ;
#16905 = CARTESIAN_POINT ( 'NONE',  ( 1.499999999999945821, -20.50000000000000355, 3.500000000000000000 ) ) ;
#16906 = LINE ( 'NONE', #57363, #125587 ) ;
#16907 = VERTEX_POINT ( 'NONE', #117836 ) ;
#16908 = CARTESIAN_POINT ( 'NONE',  ( 14.99999999999998934, 18.00000000000000000, -67.50000000000000000 ) ) ;
#16909 = DIRECTION ( 'NONE',  ( -0.000000000000000000, -0.000000000000000000, 1.000000000000000000 ) ) ;
#16910 = LINE ( 'NONE', #106444, #45942 ) ;
#16911 = LINE ( 'NONE', #126358, #113614 ) ;
#16912 = CARTESIAN_POINT ( 'NONE',  ( -161.5000000000000000, -44.50000000000001421, 3.500000000000000000 ) ) ;
#16914 = CARTESIAN_POINT ( 'NONE',  ( 1.761253599700522088, 1221.492925572367312, 3.712577126060424337 ) ) ;
#16913 = AXIS2_PLACEMENT_3D ( 'NONE', #20431, #78844, #40995 ) ;
#16915 = ORIENTED_EDGE ( 'NONE', *, *, #31538, .T. ) ;
#16916 = VERTEX_POINT ( 'NONE', #27007 ) ;
#16917 = CARTESIAN_POINT ( 'NONE',  ( 101.4999999999999574, -20.50000000000000355, 3.500000000000000000 ) ) ;
#16918 = FACE_OUTER_BOUND ( 'NONE', #35561, .T. ) ;
#16919 = ORIENTED_EDGE ( 'NONE', *, *, #40038, .F. ) ;
#16920 = ITEM_DEFINED_TRANSFORMATION ( 'NONE', 'NONE', #107970,  #30437 ) ;
#16922 = CARTESIAN_POINT ( 'NONE',  ( -3.255887450000000349, 10.00000000000000000, -4.528679659999999885 ) ) ;
#16921 = AXIS2_PLACEMENT_3D ( 'NONE', #18219, #28827, #57378 ) ;
#16923 = ORIENTED_EDGE ( 'NONE', *, *, #25829, .T. ) ;
#16924 = DIRECTION ( 'NONE',  ( 0.000000000000000000, 0.000000000000000000, 1.000000000000000000 ) ) ;
#16925 = DIRECTION ( 'NONE',  ( -0.000000000000000000, -1.000000000000000000, -0.000000000000000000 ) ) ;
#16926 = DIRECTION ( 'NONE',  ( -0.7071067811865480168, 0.000000000000000000, 0.7071067811865470176 ) ) ;
#16927 = DIRECTION ( 'NONE',  ( 0.000000000000000000, 0.000000000000000000, 1.000000000000000000 ) ) ;
#16928 = CARTESIAN_POINT ( 'NONE',  ( 98.49999999999994316, -44.50000000000001421, 3.500000000000000000 ) ) ;
#16929 = LINE ( 'NONE', #125722, #106265 ) ;
#16930 = CARTESIAN_POINT ( 'NONE',  ( -98.50000000000002842, -20.50000000000000355, 1.500000000000000000 ) ) ;
#16931 = EDGE_CURVE ( 'NONE', #63194, #89386, #36304, .T. ) ;
#16932 = CC_DESIGN_DATE_AND_TIME_ASSIGNMENT ( #36471, #65675, ( #49821 ) ) ;
#16933 = DIRECTION ( 'NONE',  ( 0.000000000000000000, -1.000000000000000000, 0.000000000000000000 ) ) ;
#16934 = CARTESIAN_POINT ( 'NONE',  ( 3.650000000000001688, 1290.000000000000000, 1.134567109999999435 ) ) ;
#16936 = ORIENTED_EDGE ( 'NONE', *, *, #116352, .T. ) ;
#16935 = ORIENTED_EDGE ( 'NONE', *, *, #125807, .F. ) ;
#16937 = VERTEX_POINT ( 'NONE', #106593 ) ;
#16938 = PLANE ( 'NONE',  #79377 ) ;
#16939 = VERTEX_POINT ( 'NONE', #34328 ) ;
#16940 = CARTESIAN_POINT ( 'NONE',  ( 1.134567109999999879, 10.00000000000000000, 3.650000004999999881 ) ) ;
#16941 = CARTESIAN_POINT ( 'NONE',  ( -3.778484949481581978, 8.499098534435049146, 2.012250070758130782 ) ) ;
#16942 = CC_DESIGN_PERSON_AND_ORGANIZATION_ASSIGNMENT ( #126803, #35940, ( #63935 ) ) ;
#16943 = AXIS2_PLACEMENT_3D ( 'NONE', #126436, #48150, #119081 ) ;
#16944 = VECTOR ( 'NONE', #107170, 1000.000000000000000 ) ;
#16945 = CARTESIAN_POINT ( 'NONE',  ( 98.49999999999994316, -35.50000000000000711, 3.500000000000000000 ) ) ;
#16946 = EDGE_CURVE ( 'NONE', #36005, #3664, #76094, .T. ) ;
#16947 = ORIENTED_EDGE ( 'NONE', *, *, #96372, .F. ) ;
#16948 = DIRECTION ( 'NONE',  ( -0.000000000000000000, -0.000000000000000000, 1.000000000000000000 ) ) ;
#16949 = LINE ( 'NONE', #99813, #44958 ) ;
#16950 = VECTOR ( 'NONE', #96556, 1000.000000000000000 ) ;
#16951 = ORIENTED_EDGE ( 'NONE', *, *, #107395, .T. ) ;
#16952 = DIRECTION ( 'NONE',  ( 0.000000000000000000, 1.000000000000000000, 0.000000000000000000 ) ) ;
#16953 = DIRECTION ( 'NONE',  ( 0.000000000000000000, 0.000000000000000000, -1.000000000000000000 ) ) ;
#16954 = VECTOR ( 'NONE', #36306, 1000.000000000000000 ) ;
#16955 = ADVANCED_FACE ( 'NONE', ( #56214 ), #66156, .T. ) ;
#16956 = VECTOR ( 'NONE', #37344, 1000.000000000000000 ) ;
#16957 = CIRCLE ( 'NONE', #38165, 2.499999999999999556 ) ;
#16958 = CARTESIAN_POINT ( 'NONE',  ( 9.200000000000530420, 10.00000000000000000, 2.500000000100000008 ) ) ;
#16959 = VECTOR ( 'NONE', #33149, 1000.000000000000000 ) ;
#16960 = DIRECTION ( 'NONE',  ( 0.000000000000000000, -0.000000000000000000, 1.000000000000000000 ) ) ;
#16961 = DIRECTION ( 'NONE',  ( -0.000000000000000000, 0.000000000000000000, -1.000000000000000000 ) ) ;
#16962 = VERTEX_POINT ( 'NONE', #94676 ) ;
#16963 = EDGE_CURVE ( 'NONE', #97592, #90239, #116528, .T. ) ;
#16964 = EDGE_CURVE ( 'NONE', #18477, #843, #3833, .T. ) ;
#16965 = CIRCLE ( 'NONE', #91082, 0.2999999999999999334 ) ;
#16966 = CARTESIAN_POINT ( 'NONE',  ( 6.649999999999999467, 260.0000000000000000, 1.134567109999999879 ) ) ;
#16967 = VERTEX_POINT ( 'NONE', #65499 ) ;
#16968 = ORIENTED_EDGE ( 'NONE', *, *, #17260, .T. ) ;
#16969 = AXIS2_PLACEMENT_3D ( 'NONE', #35183, #65706, #75640 ) ;
#16970 = DIRECTION ( 'NONE',  ( 1.000000000000000000, 0.000000000000000000, 0.000000000000000000 ) ) ;
#16971 = CARTESIAN_POINT ( 'NONE',  ( -1.991111679186778671, 670.6900262396088692, 3.774517364024339461 ) ) ;
#16972 = ORIENTED_EDGE ( 'NONE', *, *, #40304, .T. ) ;
#16974 = FACE_OUTER_BOUND ( 'NONE', #80005, .T. ) ;
#16973 = CYLINDRICAL_SURFACE ( 'NONE', #9747, 2.500000000000002220 ) ;
#16975 = DIRECTION ( 'NONE',  ( -1.000000000000000000, 0.000000000000000000, 0.000000000000000000 ) ) ;
#16976 = CYLINDRICAL_SURFACE ( 'NONE', #5357, 2.149999999999999911 ) ;
#16977 = LINE ( 'NONE', #18936, #24904 ) ;
#16978 = ORIENTED_EDGE ( 'NONE', *, *, #126010, .F. ) ;
#16979 = CARTESIAN_POINT ( 'NONE',  ( 61.49999999999994316, 24.49999999999999289, 3.500000000000000000 ) ) ;
#16980 = AXIS2_PLACEMENT_3D ( 'NONE', #801, #51202, #122141 ) ;
#16981 = VERTEX_POINT ( 'NONE', #77414 ) ;
#16982 = CARTESIAN_POINT ( 'NONE',  ( 8.200000000000001066, 140.0000000000000000, 3.858794200000000174 ) ) ;
#16983 = EDGE_CURVE ( 'NONE', #130870, #72652, #24385, .T. ) ;
#16984 = DIRECTION ( 'NONE',  ( -1.000000000000000000, 0.000000000000000000, 0.000000000000000000 ) ) ;
#16985 = VECTOR ( 'NONE', #58766, 1000.000000000000000 ) ;
#16986 = AXIS2_PLACEMENT_3D ( 'NONE', #20883, #29550, #69352 ) ;
#16987 = ORIENTED_EDGE ( 'NONE', *, *, #32226, .T. ) ;
#16988 = EDGE_CURVE ( 'NONE', #85223, #40025, #76751, .T. ) ;
#16989 = EDGE_CURVE ( 'NONE', #81808, #57303, #125192, .T. ) ;
#16990 = ORIENTED_EDGE ( 'NONE', *, *, #64269, .T. ) ;
#16991 = CARTESIAN_POINT ( 'NONE',  ( -4.957059068318638850, -3.987670326466508097, 1.530378144074310720 ) ) ;
#16992 = DIRECTION ( 'NONE',  ( -0.000000000000000000, 0.000000000000000000, 1.000000000000000000 ) ) ;
#16993 = FACE_OUTER_BOUND ( 'NONE', #20438, .T. ) ;
#16994 = PLANE ( 'NONE',  #124943 ) ;
#16995 = EDGE_CURVE ( 'NONE', #73992, #944, #54895, .T. ) ;
#16996 = APPROVAL_ROLE ( '' ) ;
#16997 = VERTEX_POINT ( 'NONE', #4491 ) ;
#16998 = ORIENTED_EDGE ( 'NONE', *, *, #49840, .F. ) ;
#16999 = CARTESIAN_POINT ( 'NONE',  ( -3.650000000000001688, 30.00000000000000000, -1.134567109999999879 ) ) ;
#17000 = CARTESIAN_POINT ( 'NONE',  ( -5.506192289999999545, -10.00000000000000000, 6.778984499999999969 ) ) ;
#17001 = FACE_OUTER_BOUND ( 'NONE', #30128, .T. ) ;
#17002 = CARTESIAN_POINT ( 'NONE',  ( 101.4999999999999005, 75.50000000000000000, 3.500000000000000000 ) ) ;
#17003 = DIRECTION ( 'NONE',  ( 0.000000000000000000, 0.000000000000000000, 1.000000000000000000 ) ) ;
#17004 = EDGE_CURVE ( 'NONE', #88312, #66044, #74793, .T. ) ;
#17005 = CARTESIAN_POINT ( 'NONE',  ( -3.299999999999999822, 10.00000000000000000, 10.00000000000000000 ) ) ;
#17006 = APPROVAL_PERSON_ORGANIZATION ( #27955, #89652, #16040 ) ;
#17007 = VERTEX_POINT ( 'NONE', #15098 ) ;
#17008 = VECTOR ( 'NONE', #32066, 1000.000000000000000 ) ;
#17009 = ORIENTED_EDGE ( 'NONE', *, *, #82562, .T. ) ;
#17010 = DIRECTION ( 'NONE',  ( -0.000000000000000000, 1.000000000000000000, -0.000000000000000000 ) ) ;
#17011 = CARTESIAN_POINT ( 'NONE',  ( 110.0000000000000000, 29.49999999999999645, 0.000000000000000000 ) ) ;
#17012 = ORIENTED_EDGE ( 'NONE', *, *, #59666, .F. ) ;
#17013 = CARTESIAN_POINT ( 'NONE',  ( -8.000000000000000000, -8.000000000000000000, 1.000000000000000000 ) ) ;
#17014 = ORIENTED_EDGE ( 'NONE', *, *, #4392, .T. ) ;
#17015 = PERSON_AND_ORGANIZATION_ROLE ( 'design_owner' ) ;
#17016 = VERTEX_POINT ( 'NONE', #117187 ) ;
#17017 = ORIENTED_EDGE ( 'NONE', *, *, #4659, .F. ) ;
#17018 = DIRECTION ( 'NONE',  ( 1.000000000000000000, 0.000000000000000000, 0.000000000000000000 ) ) ;
#17019 = EDGE_LOOP ( 'NONE', ( #127719, #88748, #28238, #85850 ) ) ;
#17020 = PLANE ( 'NONE',  #130438 ) ;
#17021 = EDGE_CURVE ( 'NONE', #15121, #5939, #16400, .T. ) ;
#17023 = EDGE_LOOP ( 'NONE', ( #78522, #12743, #12968 ) ) ;
#17022 = LINE ( 'NONE', #119112, #112457 ) ;
#17024 = DIRECTION ( 'NONE',  ( 1.000000000000000000, 0.000000000000000000, 0.000000000000000000 ) ) ;
#17025 = EDGE_LOOP ( 'NONE', ( #39229, #47449, #57632, #90693 ) ) ;
#17026 = CARTESIAN_POINT ( 'NONE',  ( -158.5000000000000000, -56.50000000000000711, 3.500000000000000000 ) ) ;
#17027 = EDGE_CURVE ( 'NONE', #74073, #92177, #107241, .T. ) ;
#17028 = DIRECTION ( 'NONE',  ( 0.000000000000000000, 0.000000000000000000, -1.000000000000000000 ) ) ;
#17029 = EDGE_CURVE ( 'NONE', #123191, #87991, #122436, .T. ) ;
#17030 = VECTOR ( 'NONE', #52383, 1000.000000000000000 ) ;
#17031 = CARTESIAN_POINT ( 'NONE',  ( 10.00000000000000000, 480.0000000000000000, 3.299999999999470024 ) ) ;
#17032 = CARTESIAN_POINT ( 'NONE',  ( -21.50000000000004619, -20.50000000000000355, 1.500000000000000000 ) ) ;
#17033 = AXIS2_PLACEMENT_3D ( 'NONE', #50593, #201, #7956 ) ;
#17034 = ORIENTED_EDGE ( 'NONE', *, *, #22711, .T. ) ;
#17035 = EDGE_CURVE ( 'NONE', #82004, #39330, #46911, .T. ) ;
#17037 = ORIENTED_EDGE ( 'NONE', *, *, #18208, .T. ) ;
#17036 = AXIS2_PLACEMENT_3D ( 'NONE', #46221, #16375, #3805 ) ;
#17038 = ADVANCED_FACE ( 'NONE', ( #127822 ), #36955, .T. ) ;
#17039 = APPROVAL_DATE_TIME ( #78036, #25579 ) ;
#17040 = VERTEX_POINT ( 'NONE', #85401 ) ;
#17041 = PLANE ( 'NONE',  #87450 ) ;
#17042 = VECTOR ( 'NONE', #77173, 1000.000000000000000 ) ;
#17044 = ORIENTED_EDGE ( 'NONE', *, *, #70483, .T. ) ;
#17043 = CARTESIAN_POINT ( 'NONE',  ( -1.500000000000029088, -47.50000000000001421, 3.500000000000000000 ) ) ;
#17045 = EDGE_CURVE ( 'NONE', #22845, #60317, #115857, .T. ) ;
#17046 = CARTESIAN_POINT ( 'NONE',  ( 79.99999999999998579, 12.00000000000000000, 3.500000000000000000 ) ) ;
#17047 = CARTESIAN_POINT ( 'NONE',  ( 58.49999999999994316, -8.500000000000007105, 3.500000000000000000 ) ) ;
#17048 = VERTEX_POINT ( 'NONE', #119150 ) ;
#17049 = AXIS2_PLACEMENT_3D ( 'NONE', #45284, #98285, #7433 ) ;
#17050 = DIRECTION ( 'NONE',  ( -1.000000000000000000, 0.000000000000000000, -3.333589191726697936E-10 ) ) ;
#17051 = DIRECTION ( 'NONE',  ( 0.000000000000000000, 1.000000000000000000, 0.000000000000000000 ) ) ;
#17052 = PLANE ( 'NONE',  #108474 ) ;
#17053 = AXIS2_PLACEMENT_3D ( 'NONE', #78131, #118559, #27733 ) ;
#17055 = CARTESIAN_POINT ( 'NONE',  ( -61.50000000000005684, 3.500000000000003109, 3.500000000000000000 ) ) ;
#17054 = VECTOR ( 'NONE', #53337, 1000.000000000000000 ) ;
#17057 = ORIENTED_EDGE ( 'NONE', *, *, #20576, .F. ) ;
#17056 = VECTOR ( 'NONE', #83410, 1000.000000000000000 ) ;
#17058 = DIRECTION ( 'NONE',  ( -0.000000000000000000, -0.000000000000000000, -1.000000000000000000 ) ) ;
#17059 = CARTESIAN_POINT ( 'NONE',  ( 101.4999999999999005, 75.50000000000000000, 3.500000000000000000 ) ) ;
#17060 = DIRECTION ( 'NONE',  ( 0.000000000000000000, -1.000000000000000000, 0.000000000000000000 ) ) ;
#17061 = EDGE_CURVE ( 'NONE', #96812, #84931, #129126, .T. ) ;
#17062 = DIRECTION ( 'NONE',  ( -0.000000000000000000, -0.000000000000000000, -1.000000000000000000 ) ) ;
#17063 = AXIS2_PLACEMENT_3D ( 'NONE', #7834, #48292, #118565 ) ;
#17064 = CARTESIAN_POINT ( 'NONE',  ( 2.300000000000012701, 1220.203170398402563, -3.885625535694155808 ) ) ;
#17065 = CARTESIAN_POINT ( 'NONE',  ( 175.5999999999999659, 179.9999999999999716, 5.000000000000000000 ) ) ;
#17066 = CIRCLE ( 'NONE', #89195, 0.8000000000000003775 ) ;
#17067 = LINE ( 'NONE', #57516, #119869 ) ;
#17068 = EDGE_CURVE ( 'NONE', #64616, #126927, #14515, .T. ) ;
#17069 = DIRECTION ( 'NONE',  ( -0.000000000000000000, 0.000000000000000000, 1.000000000000000000 ) ) ;
#17070 = DIRECTION ( 'NONE',  ( -0.000000000000000000, -0.000000000000000000, -1.000000000000000000 ) ) ;
#17072 = DIRECTION ( 'NONE',  ( 0.000000000000000000, -1.000000000000000000, 0.000000000000000000 ) ) ;
#17071 = VECTOR ( 'NONE', #53634, 1000.000000000000000 ) ;
#17074 = VERTEX_POINT ( 'NONE', #109199 ) ;
#17073 = CARTESIAN_POINT ( 'NONE',  ( 2.025141983461304918, 132.3932628761102990, -0.7361395665844128189 ) ) ;
#17075 = CARTESIAN_POINT ( 'NONE',  ( 6.649999999999999467, -10.00000000000000000, -1.134567110000009871 ) ) ;
#17076 = VERTEX_POINT ( 'NONE', #70087 ) ;
#17077 = COORDINATED_UNIVERSAL_TIME_OFFSET ( 1, 0, .AHEAD. ) ;
#17078 = CARTESIAN_POINT ( 'NONE',  ( -141.5000000000000284, -68.50000000000000000, 3.500000000000000000 ) ) ;
#17079 = VERTEX_POINT ( 'NONE', #97954 ) ;
#17080 = FACE_BOUND ( 'NONE', #99303, .T. ) ;
#17081 = VECTOR ( 'NONE', #104846, 1000.000000000000000 ) ;
#17082 = AXIS2_PLACEMENT_3D ( 'NONE', #61846, #112226, #12744 ) ;
#17083 = DIRECTION ( 'NONE',  ( 0.000000000000000000, 0.000000000000000000, 1.000000000000000000 ) ) ;
#17084 = CARTESIAN_POINT ( 'NONE',  ( 1.991111679186779115, 670.6900262396088692, -3.774517364024339461 ) ) ;
#17085 = CARTESIAN_POINT ( 'NONE',  ( -10.00000000000000000, -10.00000000000000000, 8.000000000000000000 ) ) ;
#17086 = ORIENTED_EDGE ( 'NONE', *, *, #26095, .T. ) ;
#17087 = DIRECTION ( 'NONE',  ( 0.000000000000000000, 0.000000000000000000, -1.000000000000000000 ) ) ;
#17088 = DIRECTION ( 'NONE',  ( 0.5735764363510416075, 0.000000000000000000, 0.8191520442889949072 ) ) ;
#17089 = EDGE_CURVE ( 'NONE', #120027, #31167, #29626, .T. ) ;
#17090 = CARTESIAN_POINT ( 'NONE',  ( 7.367588389999999876, 305.0000000000000000, 4.917588399999999638 ) ) ;
#17091 = CARTESIAN_POINT ( 'NONE',  ( -9.200000000000530420, 158.0000000000000000, -2.500000000100000452 ) ) ;
#17092 = CARTESIAN_POINT ( 'NONE',  ( -5.653832079999999927, 10.00000000000000000, 4.381039869999999503 ) ) ;
#17094 = ORIENTED_EDGE ( 'NONE', *, *, #76823, .T. ) ;
#17093 = DIRECTION ( 'NONE',  ( 1.000000000000000000, 0.000000000000000000, 0.000000000000000000 ) ) ;
#17095 = ORIENTED_EDGE ( 'NONE', *, *, #100413, .F. ) ;
#17096 = DATE_AND_TIME ( #129168, #56646 ) ;
#17098 = CARTESIAN_POINT ( 'NONE',  ( -4.917588399999999638, -10.00000000000000000, 8.199999994100000578 ) ) ;
#17097 = AXIS2_PLACEMENT_3D ( 'NONE', #53148, #104170, #51831 ) ;
#17099 = VERTEX_POINT ( 'NONE', #7107 ) ;
#17100 = CARTESIAN_POINT ( 'NONE',  ( 7.499999999999981348, 0.000000000000000000, 66.50000000000002842 ) ) ;
#17101 = ORIENTED_EDGE ( 'NONE', *, *, #88515, .T. ) ;
#17102 = CARTESIAN_POINT ( 'NONE',  ( 161.4999999999999147, -71.50000000000001421, 3.500000000000000000 ) ) ;
#17103 = CARTESIAN_POINT ( 'NONE',  ( -75.00000000000000000, -12.50000000000000000, 3.000000000000000000 ) ) ;
#17104 = ORIENTED_EDGE ( 'NONE', *, *, #95414, .T. ) ;
#17105 = CC_DESIGN_APPROVAL ( #37844, ( #86970 ) ) ;
#17106 = DIRECTION ( 'NONE',  ( 1.000000000000000000, 0.000000000000000000, 0.000000000000000000 ) ) ;
#17107 = CARTESIAN_POINT ( 'NONE',  ( -3.650000000000000355, 132.2277247300567353, -1.134567109999999879 ) ) ;
#17108 = EDGE_CURVE ( 'NONE', #40965, #15063, #37604, .T. ) ;
#17109 = AXIS2_PLACEMENT_3D ( 'NONE', #60461, #51160, #102208 ) ;
#17110 = ORIENTED_EDGE ( 'NONE', *, *, #36299, .F. ) ;
#17111 = DIRECTION ( 'NONE',  ( 0.000000000000000000, 0.000000000000000000, 1.000000000000000000 ) ) ;
#17112 = VERTEX_POINT ( 'NONE', #130430 ) ;
#17114 = DIRECTION ( 'NONE',  ( 0.000000000000000000, 0.000000000000000000, 1.000000000000000000 ) ) ;
#17113 = LINE ( 'NONE', #107295, #70628 ) ;
#17115 = DIRECTION ( 'NONE',  ( 0.000000000000000000, -1.000000000000000000, 0.000000000000000000 ) ) ;
#17116 = LINE ( 'NONE', #61304, #4590 ) ;
#17117 = EDGE_CURVE ( 'NONE', #40923, #121632, #119807, .T. ) ;
#17118 = CARTESIAN_POINT ( 'NONE',  ( 3.809588180403020274, -9.598218545243779576E-26, -2.099999999999991651 ) ) ;
#17119 = VERTEX_POINT ( 'NONE', #39571 ) ;
#17120 = ADVANCED_FACE ( 'NONE', ( #38272 ), #18362, .T. ) ;
#17121 = EDGE_CURVE ( 'NONE', #39009, #96540, #82310, .T. ) ;
#17122 = PERSON ( 'NAUO-PER40', 'UNSPECIFIED', 'UNSPECIFIED', ('UNSPECIFIED'), ('UNSPECIFIED'), ('UNSPECIFIED') ) ;
#17123 = CARTESIAN_POINT ( 'NONE',  ( 11.99999999999990763, 1.040834085586077157E-15, 0.000000000000000000 ) ) ;
#17124 = EDGE_LOOP ( 'NONE', ( #106199, #77380, #124101, #74956 ) ) ;
#17125 = ORIENTED_EDGE ( 'NONE', *, *, #125042, .T. ) ;
#17126 = EDGE_LOOP ( 'NONE', ( #125302, #27457, #115557, #125808 ) ) ;
#17127 = DIRECTION ( 'NONE',  ( 1.000000000000000000, 0.000000000000000000, 1.734723475976807094E-15 ) ) ;
#17128 = EDGE_CURVE ( 'NONE', #56075, #39826, #87732, .T. ) ;
#17129 = CARTESIAN_POINT ( 'NONE',  ( -81.50000000000005684, 48.49999999999998579, 3.500000000000000000 ) ) ;
#17131 = ORIENTED_EDGE ( 'NONE', *, *, #24856, .F. ) ;
#17130 = AXIS2_PLACEMENT_3D ( 'NONE', #72550, #53292, #13485 ) ;
#17133 = DIRECTION ( 'NONE',  ( 1.000000000000000000, 0.000000000000000000, 0.000000000000000000 ) ) ;
#17132 = LINE ( 'NONE', #68837, #66644 ) ;
#17134 = CARTESIAN_POINT ( 'NONE',  ( -158.5000000000000000, -44.50000000000001421, 3.500000000000000000 ) ) ;
#17135 = DIRECTION ( 'NONE',  ( 0.000000000000000000, 1.000000000000000000, 0.000000000000000000 ) ) ;
#17136 = CARTESIAN_POINT ( 'NONE',  ( 29.99999999999999645, -23.99999999999998934, 0.000000000000000000 ) ) ;
#17137 = CARTESIAN_POINT ( 'NONE',  ( 2.369999999999999662, 4.750000000000000888, 0.000000000000000000 ) ) ;
#17138 = AXIS2_PLACEMENT_3D ( 'NONE', #35949, #96295, #77066 ) ;
#17139 = ORIENTED_EDGE ( 'NONE', *, *, #108723, .F. ) ;
#17140 = CIRCLE ( 'NONE', #12855, 0.7999999999999999334 ) ;
#17141 = DIRECTION ( 'NONE',  ( 1.000000000000000000, 0.000000000000000000, 0.000000000000000000 ) ) ;
#17142 = VERTEX_POINT ( 'NONE', #48884 ) ;
#17143 = ORIENTED_EDGE ( 'NONE', *, *, #85240, .T. ) ;
#17144 = DIRECTION ( 'NONE',  ( 0.000000000000000000, 0.000000000000000000, 1.000000000000000000 ) ) ;
#17145 = DIRECTION ( 'NONE',  ( 2.809800482775048291E-09, 0.000000000000000000, -1.000000000000000000 ) ) ;
#17146 = VECTOR ( 'NONE', #82051, 1000.000000000000000 ) ;
#17147 = AXIS2_PLACEMENT_3D ( 'NONE', #112859, #39974, #62484 ) ;
#17148 = EDGE_LOOP ( 'NONE', ( #112092, #86683, #71789, #74713 ) ) ;
#17149 = EDGE_CURVE ( 'NONE', #81585, #109022, #76685, .T. ) ;
#17150 = EDGE_CURVE ( 'NONE', #106029, #47553, #118251, .T. ) ;
#17151 = ORIENTED_EDGE ( 'NONE', *, *, #97638, .F. ) ;
#17152 = CARTESIAN_POINT ( 'NONE',  ( 118.4999999999998863, 36.49999999999999289, 3.500000000000000000 ) ) ;
#17153 = DIRECTION ( 'NONE',  ( 0.000000000000000000, 0.000000000000000000, 1.000000000000000000 ) ) ;
#17154 = CARTESIAN_POINT ( 'NONE',  ( -8.200000000050000182, 140.0000000000000000, -2.799999999999999822 ) ) ;
#17155 = EDGE_CURVE ( 'NONE', #18497, #99371, #123077, .T. ) ;
#17156 = ORIENTED_EDGE ( 'NONE', *, *, #64858, .F. ) ;
#17157 = ORIENTED_EDGE ( 'NONE', *, *, #124476, .T. ) ;
#17158 = VECTOR ( 'NONE', #123765, 1000.000000000000000 ) ;
#17159 = DIRECTION ( 'NONE',  ( 0.000000000000000000, -0.000000000000000000, -1.000000000000000000 ) ) ;
#17160 = CARTESIAN_POINT ( 'NONE',  ( -107.9999999999999574, -40.00000000000000000, 3.000000000000000000 ) ) ;
#17161 = VERTEX_POINT ( 'NONE', #83932 ) ;
#17162 = DIRECTION ( 'NONE',  ( 0.000000000000000000, -1.000000000000000000, 0.000000000000000000 ) ) ;
#17163 = DIRECTION ( 'NONE',  ( -0.000000000000000000, -0.000000000000000000, -1.000000000000000000 ) ) ;
#17164 = EDGE_CURVE ( 'NONE', #10240, #28667, #30920, .T. ) ;
#17165 = ORIENTED_EDGE ( 'NONE', *, *, #69339, .F. ) ;
#17166 = FACE_BOUND ( 'NONE', #32782, .T. ) ;
#17167 = ORIENTED_EDGE ( 'NONE', *, *, #75342, .F. ) ;
#17168 = VERTEX_POINT ( 'NONE', #111159 ) ;
#17169 = VECTOR ( 'NONE', #121372, 1000.000000000000000 ) ;
#17170 = VERTEX_POINT ( 'NONE', #12969 ) ;
#17172 = CARTESIAN_POINT ( 'NONE',  ( -121.5000000000000284, -32.50000000000000000, 1.500000000000000000 ) ) ;
#17171 =( NAMED_UNIT ( * ) SI_UNIT ( $, .STERADIAN. ) SOLID_ANGLE_UNIT ( ) );
#17173 = EDGE_LOOP ( 'NONE', ( #109134, #77806, #49111, #2181 ) ) ;
#17174 = CARTESIAN_POINT ( 'NONE',  ( 98.49999999999994316, -32.50000000000000000, 3.500000000000000000 ) ) ;
#17175 = ORIENTED_EDGE ( 'NONE', *, *, #8480, .T. ) ;
#17176 = EDGE_CURVE ( 'NONE', #32645, #107685, #83286, .T. ) ;
#17177 = LINE ( 'NONE', #47679, #52188 ) ;
#17179 = ORIENTED_EDGE ( 'NONE', *, *, #85888, .F. ) ;
#17178 = DIRECTION ( 'NONE',  ( -0.000000000000000000, -1.000000000000000000, -0.000000000000000000 ) ) ;
#17180 = PLANE ( 'NONE',  #45494 ) ;
#17181 = LINE ( 'NONE', #37077, #82505 ) ;
#17182 = EDGE_CURVE ( 'NONE', #93316, #59183, #72690, .T. ) ;
#17183 = AXIS2_PLACEMENT_3D ( 'NONE', #104667, #94079, #5841 ) ;
#17184 = LINE ( 'NONE', #107363, #100867 ) ;
#17185 = ORIENTED_EDGE ( 'NONE', *, *, #104928, .T. ) ;
#17186 = CARTESIAN_POINT ( 'NONE',  ( 98.49999999999994316, 12.49999999999999645, 3.500000000000000000 ) ) ;
#17187 = CC_DESIGN_APPROVAL ( #71835, ( #81561 ) ) ;
#17188 = ORIENTED_EDGE ( 'NONE', *, *, #27898, .T. ) ;
#17189 = CARTESIAN_POINT ( 'NONE',  ( 2.500000000000000444, 0.000000000000000000, 0.000000000000000000 ) ) ;
#17190 = CARTESIAN_POINT ( 'NONE',  ( 18.49999999999993250, 12.49999999999999645, 3.500000000000000000 ) ) ;
#17191 = EDGE_CURVE ( 'NONE', #55793, #62135, #93863, .T. ) ;
#17192 = ORIENTED_EDGE ( 'NONE', *, *, #11271, .T. ) ;
#17193 = CIRCLE ( 'NONE', #125205, 2.500000000000000444 ) ;
#17194 = APPROVAL_STATUS ( 'not_yet_approved' ) ;
#17195 = ORIENTED_EDGE ( 'NONE', *, *, #62791, .T. ) ;
#17196 = ORIENTED_EDGE ( 'NONE', *, *, #108071, .T. ) ;
#17197 = EDGE_CURVE ( 'NONE', #2183, #14548, #105573, .T. ) ;
#17198 = DIRECTION ( 'NONE',  ( -0.000000000000000000, 0.000000000000000000, 1.000000000000000000 ) ) ;
#17199 = DIRECTION ( 'NONE',  ( -0.000000000000000000, -0.000000000000000000, -1.000000000000000000 ) ) ;
#17200 = PERSON_AND_ORGANIZATION_ROLE ( 'design_supplier' ) ;
#17201 = CARTESIAN_POINT ( 'NONE',  ( 1.342561190911855329, 67.87820543272032126, 3.650000005000008763 ) ) ;
#17202 = ORIENTED_EDGE ( 'NONE', *, *, #118961, .F. ) ;
#17203 = CARTESIAN_POINT ( 'NONE',  ( 8.500000000100000008, 10.00000000000000000, 2.800000000099999831 ) ) ;
#17204 = DIRECTION ( 'NONE',  ( -0.000000000000000000, 0.000000000000000000, 1.000000000000000000 ) ) ;
#17205 = CARTESIAN_POINT ( 'NONE',  ( 161.4999999999998579, 63.50000000000000000, 1.500000000000000000 ) ) ;
#17206 = CARTESIAN_POINT ( 'NONE',  ( -69.00000000000000000, 18.00000000000000000, -47.50000000000000000 ) ) ;
#17207 = CARTESIAN_POINT ( 'NONE',  ( -5.363878188576772565, 245.0000000000000000, 2.500000000099998676 ) ) ;
#17208 = ORIENTED_EDGE ( 'NONE', *, *, #9525, .F. ) ;
#17209 = CARTESIAN_POINT ( 'NONE',  ( -8.200000000100001074, 10.00000000000000000, 2.799999999999999822 ) ) ;
#17210 = CARTESIAN_POINT ( 'NONE',  ( -1.850912892922844888, 12.24708604302395187, 1.130971566232527259 ) ) ;
#17211 = LINE ( 'NONE', #5942, #115883 ) ;
#17212 = ADVANCED_FACE ( 'NONE', ( #426 ), #2386, .T. ) ;
#17213 = CARTESIAN_POINT ( 'NONE',  ( -29.99999999999999289, 21.99999999999999289, 0.000000000000000000 ) ) ;
#17214 = CARTESIAN_POINT ( 'NONE',  ( -10.00000000000000000, 10.00000000000000000, 3.299999999999999822 ) ) ;
#17215 = VECTOR ( 'NONE', #68501, 1000.000000000000000 ) ;
#17216 = CARTESIAN_POINT ( 'NONE',  ( 9.200000000000530420, 408.0000000000000568, 2.500000000100000452 ) ) ;
#17217 = DIRECTION ( 'NONE',  ( 0.7071067811865491270, 0.000000000000000000, 0.7071067811865459074 ) ) ;
#17218 = DIRECTION ( 'NONE',  ( 0.000000000000000000, -1.000000000000000000, 0.000000000000000000 ) ) ;
#17219 = CARTESIAN_POINT ( 'NONE',  ( -41.50000000000004974, 24.49999999999999289, 3.500000000000000000 ) ) ;
#17220 = CIRCLE ( 'NONE', #101931, 0.2999999999999999334 ) ;
#17221 = EDGE_CURVE ( 'NONE', #315, #119206, #32863, .T. ) ;
#17222 = ORIENTED_EDGE ( 'NONE', *, *, #53365, .F. ) ;
#17223 = FACE_BOUND ( 'NONE', #106046, .T. ) ;
#17224 = CIRCLE ( 'NONE', #34143, 6.000000000000000000 ) ;
#17225 = DIRECTION ( 'NONE',  ( -0.000000000000000000, -0.000000000000000000, 1.000000000000000000 ) ) ;
#17226 = AXIS2_PLACEMENT_3D ( 'NONE', #98903, #118132, #78369 ) ;
#17227 = DIRECTION ( 'NONE',  ( 0.000000000000000000, -1.000000000000000000, 0.000000000000000000 ) ) ;
#17230 = ORIENTED_EDGE ( 'NONE', *, *, #111439, .T. ) ;
#17229 = VERTEX_POINT ( 'NONE', #91922 ) ;
#17228 = LINE ( 'NONE', #47085, #69509 ) ;
#17231 = VERTEX_POINT ( 'NONE', #113102 ) ;
#17232 = VECTOR ( 'NONE', #130454, 1000.000000000000000 ) ;
#17233 = VECTOR ( 'NONE', #46501, 1000.000000000000000 ) ;
#17234 = ORIENTED_EDGE ( 'NONE', *, *, #56937, .F. ) ;
#17235 = VECTOR ( 'NONE', #76025, 1000.000000000000000 ) ;
#17236 = CIRCLE ( 'NONE', #57480, 0.7999999999999999334 ) ;
#17237 = CARTESIAN_POINT ( 'NONE',  ( 3.650000004999999881, 10.00000000000000000, -1.134567109999999879 ) ) ;
#17238 = EDGE_CURVE ( 'NONE', #69250, #15715, #33539, .T. ) ;
#17239 = CARTESIAN_POINT ( 'NONE',  ( 8.000000000000000000, 1290.000000000000000, -10.00000000000000000 ) ) ;
#17240 = CYLINDRICAL_SURFACE ( 'NONE', #68163, 2.000000000000000000 ) ;
#17241 = ORIENTED_EDGE ( 'NONE', *, *, #38687, .T. ) ;
#17242 = LINE ( 'NONE', #48394, #31353 ) ;
#17243 = ADVANCED_FACE ( 'NONE', ( #62731 ), #42167, .F. ) ;
#17244 = CARTESIAN_POINT ( 'NONE',  ( -21.50000000000001776, -47.50000000000001421, 1.500000000000000000 ) ) ;
#17245 = DIRECTION ( 'NONE',  ( 1.000000000000000000, -0.000000000000000000, -0.000000000000000000 ) ) ;
#17246 = DIRECTION ( 'NONE',  ( -0.000000000000000000, 0.000000000000000000, 1.000000000000000000 ) ) ;
#17248 = VERTEX_POINT ( 'NONE', #60778 ) ;
#17247 = CARTESIAN_POINT ( 'NONE',  ( -95.40000000000010516, -634.9999999999996589, 0.000000000000000000 ) ) ;
#17249 = PERSON_AND_ORGANIZATION_ROLE ( 'classification_officer' ) ;
#17250 = EDGE_CURVE ( 'NONE', #70186, #20960, #86466, .T. ) ;
#17251 = DIRECTION ( 'NONE',  ( 0.000000000000000000, 0.000000000000000000, 1.000000000000000000 ) ) ;
#17252 = ORIENTED_EDGE ( 'NONE', *, *, #98413, .F. ) ;
#17253 = CARTESIAN_POINT ( 'NONE',  ( -1.154225110953809308, 668.2213952149979832, -1.837140033481020618 ) ) ;
#17254 = EDGE_CURVE ( 'NONE', #110966, #7990, #22266, .T. ) ;
#17255 = LINE ( 'NONE', #57713, #122889 ) ;
#17256 = VERTEX_POINT ( 'NONE', #10372 ) ;
#17257 = CARTESIAN_POINT ( 'NONE',  ( 161.4999999999999147, -59.50000000000001421, 3.500000000000000000 ) ) ;
#17258 = FACE_OUTER_BOUND ( 'NONE', #71682, .T. ) ;
#17259 = DIRECTION ( 'NONE',  ( -0.000000000000000000, 1.000000000000000000, -0.000000000000000000 ) ) ;
#17260 = EDGE_CURVE ( 'NONE', #108788, #113718, #50821, .T. ) ;
#17262 = VERTEX_POINT ( 'NONE', #101871 ) ;
#17261 = LINE ( 'NONE', #59024, #2266 ) ;
#17263 = DIRECTION ( 'NONE',  ( 0.000000000000000000, 1.000000000000000000, 0.000000000000000000 ) ) ;
#17264 = CYLINDRICAL_SURFACE ( 'NONE', #58305, 1.499999999999999556 ) ;
#17265 = ADVANCED_FACE ( 'NONE', ( #11028 ), #1065, .T. ) ;
#17266 = ORIENTED_EDGE ( 'NONE', *, *, #83867, .F. ) ;
#17267 = DIRECTION ( 'NONE',  ( -0.000000000000000000, -0.000000000000000000, 1.000000000000000000 ) ) ;
#17268 = CARTESIAN_POINT ( 'NONE',  ( -18.50000000000004263, 27.49999999999999645, 3.500000000000000000 ) ) ;
#17269 = CARTESIAN_POINT ( 'NONE',  ( -197.2500000000000284, 0.000000000000000000, 0.000000000000000000 ) ) ;
#17270 = CARTESIAN_POINT ( 'NONE',  ( 118.4999999999999432, -56.50000000000000711, 3.500000000000000000 ) ) ;
#17271 = AXIS2_PLACEMENT_3D ( 'NONE', #91715, #71173, #49316 ) ;
#17272 = ADVANCED_FACE ( 'NONE', ( #21620 ), #11670, .F. ) ;
#17273 = DIRECTION ( 'NONE',  ( 1.000000000000000000, 0.000000000000000000, 0.000000000000000000 ) ) ;
#17274 = VERTEX_POINT ( 'NONE', #32225 ) ;
#17275 = DIRECTION ( 'NONE',  ( 0.000000000000000000, -1.000000000000000000, 0.000000000000000000 ) ) ;
#17276 = ORIENTED_EDGE ( 'NONE', *, *, #446, .T. ) ;
#17277 = ADVANCED_FACE ( 'NONE', ( #66656 ), #35474, .F. ) ;
#17278 = EDGE_CURVE ( 'NONE', #7617, #75486, #3672, .T. ) ;
#17279 = CYLINDRICAL_SURFACE ( 'NONE', #125757, 0.8324116099999999685 ) ;
#17280 = VERTEX_POINT ( 'NONE', #75938 ) ;
#17281 = VERTEX_POINT ( 'NONE', #4333 ) ;
#17282 = CARTESIAN_POINT ( 'NONE',  ( 4.528679659999999885, -10.00000000000000000, -3.255887450000000349 ) ) ;
#17283 = ORIENTED_EDGE ( 'NONE', *, *, #60160, .F. ) ;
#17284 = CARTESIAN_POINT ( 'NONE',  ( -2.494999999999999662, 0.5000000000000000000, 7.500000000000000000 ) ) ;
#17285 = AXIS2_PLACEMENT_3D ( 'NONE', #105657, #77142, #95725 ) ;
#17286 = EDGE_CURVE ( 'NONE', #51468, #61524, #56058, .T. ) ;
#17287 = CARTESIAN_POINT ( 'NONE',  ( -8.200000000050000182, 408.0000000000000568, -2.799999999999999822 ) ) ;
#17288 = CYLINDRICAL_SURFACE ( 'NONE', #38289, 1.500000000000000000 ) ;
#17289 = DIRECTION ( 'NONE',  ( 1.000000000000000000, 0.000000000000000000, 0.000000000000000000 ) ) ;
#17290 = CARTESIAN_POINT ( 'NONE',  ( 2.799999999999999822, 158.0000000000000000, -8.200000000050000182 ) ) ;
#17291 = LOCAL_TIME ( 10, 2, 9.000000000000000000, #10505 ) ;
#17292 = DESIGN_CONTEXT ( 'detailed design', #91432, 'design' ) ;
#17293 = DIRECTION ( 'NONE',  ( 0.000000000000000000, 0.000000000000000000, 1.000000000000000000 ) ) ;
#17294 = DIRECTION ( 'NONE',  ( 0.000000000000000000, 0.000000000000000000, -1.000000000000000000 ) ) ;
#17295 = VECTOR ( 'NONE', #25575, 1000.000000000000000 ) ;
#17296 = PRODUCT ( 'item_0037018_Scharnier_5_PA_W=180_1_01', 'item_0037018_Scharnier_5_PA_W=180_1_01', '', ( #126941 ) ) ;
#17297 = PLANE ( 'NONE',  #92148 ) ;
#17298 = EDGE_LOOP ( 'NONE', ( #17357, #21703, #107854, #121503 ) ) ;
#17299 = EDGE_CURVE ( 'NONE', #15808, #62866, #23575, .T. ) ;
#17300 = ORIENTED_EDGE ( 'NONE', *, *, #88676, .T. ) ;
#17301 = EDGE_CURVE ( 'NONE', #117174, #111222, #31460, .T. ) ;
#17302 = DIRECTION ( 'NONE',  ( 0.000000000000000000, -0.000000000000000000, 1.000000000000000000 ) ) ;
#17303 = EDGE_LOOP ( 'NONE', ( #2930, #104489, #106543, #130035 ) ) ;
#17304 = VECTOR ( 'NONE', #51050, 1000.000000000000000 ) ;
#17305 = CARTESIAN_POINT ( 'NONE',  ( 8.000000000000000000, -10.00000000000000000, 10.00000000000000000 ) ) ;
#17306 = EDGE_CURVE ( 'NONE', #41908, #47647, #125034, .T. ) ;
#17307 = VERTEX_POINT ( 'NONE', #65340 ) ;
#17308 = EDGE_CURVE ( 'NONE', #111771, #113544, #95453, .T. ) ;
#17309 = EDGE_CURVE ( 'NONE', #109000, #60984, #44124, .T. ) ;
#17310 = DIRECTION ( 'NONE',  ( 0.000000000000000000, -1.000000000000000000, 0.000000000000000000 ) ) ;
#17311 = LINE ( 'NONE', #88260, #84479 ) ;
#17312 = AXIS2_PLACEMENT_3D ( 'NONE', #100115, #9262, #90162 ) ;
#17313 = DIRECTION ( 'NONE',  ( 0.000000000000000000, 1.000000000000000000, 0.000000000000000000 ) ) ;
#17314 = ORIENTED_EDGE ( 'NONE', *, *, #30984, .F. ) ;
#17315 = ORIENTED_EDGE ( 'NONE', *, *, #122504, .F. ) ;
#17316 = PLANE ( 'NONE',  #22604 ) ;
#17317 = VECTOR ( 'NONE', #117880, 1000.000000000000000 ) ;
#17318 = ORIENTED_EDGE ( 'NONE', *, *, #104578, .T. ) ;
#17319 = AXIS2_PLACEMENT_3D ( 'NONE', #56723, #127683, #65357 ) ;
#17320 = AXIS2_PLACEMENT_3D ( 'NONE', #64233, #73530, #113950 ) ;
#17321 = ORIENTED_EDGE ( 'NONE', *, *, #78247, .T. ) ;
#17322 = DIRECTION ( 'NONE',  ( 0.000000000000000000, -0.000000000000000000, 1.000000000000000000 ) ) ;
#17323 = VECTOR ( 'NONE', #21489, 1000.000000000000000 ) ;
#17324 = ORIENTED_EDGE ( 'NONE', *, *, #112681, .T. ) ;
#17325 = AXIS2_PLACEMENT_3D ( 'NONE', #3446, #4761, #114832 ) ;
#17326 = AXIS2_PLACEMENT_3D ( 'NONE', #28458, #70223, #109341 ) ;
#17327 = VERTEX_POINT ( 'NONE', #34175 ) ;
#17328 = CYLINDRICAL_SURFACE ( 'NONE', #19350, 0.2999999999999999334 ) ;
#17330 = CARTESIAN_POINT ( 'NONE',  ( -5.363878188576710393, 540.0000000000000000, 9.999999999999998224 ) ) ;
#17329 = DIRECTION ( 'NONE',  ( 1.000000000000000000, 3.038556106418070524E-31, -9.860761315262647568E-31 ) ) ;
#17331 = ORIENTED_EDGE ( 'NONE', *, *, #27768, .F. ) ;
#17332 = DIRECTION ( 'NONE',  ( 0.000000000000000000, 1.000000000000000000, 0.000000000000000000 ) ) ;
#17333 = ORIENTED_EDGE ( 'NONE', *, *, #59857, .T. ) ;
#17334 = CARTESIAN_POINT ( 'NONE',  ( 18.49999999999996092, -47.50000000000001421, 1.500000000000000000 ) ) ;
#17335 = PERSON_AND_ORGANIZATION ( #12420, #27707 ) ;
#17336 = EDGE_LOOP ( 'NONE', ( #89227, #125207, #54638, #17044 ) ) ;
#17337 = DIRECTION ( 'NONE',  ( 0.000000000000000000, 0.000000000000000000, 1.000000000000000000 ) ) ;
#17339 = ORIENTED_EDGE ( 'NONE', *, *, #67353, .T. ) ;
#17338 = FACE_OUTER_BOUND ( 'NONE', #28379, .T. ) ;
#17340 = CARTESIAN_POINT ( 'NONE',  ( -5.363878188576757466, 155.0000000000000000, 10.00000000000000000 ) ) ;
#17341 = CARTESIAN_POINT ( 'NONE',  ( 2.800000000099999831, 1290.000000000000000, 8.500000000100000008 ) ) ;
#17342 = EDGE_CURVE ( 'NONE', #104493, #67748, #46092, .T. ) ;
#17343 = DIRECTION ( 'NONE',  ( 1.000000000000000000, 0.000000000000000000, 0.000000000000000000 ) ) ;
#17344 = ORIENTED_EDGE ( 'NONE', *, *, #22159, .F. ) ;
#17345 = DIRECTION ( 'NONE',  ( 0.000000000000000000, -1.000000000000000000, 0.000000000000000000 ) ) ;
#17346 = VERTEX_POINT ( 'NONE', #4989 ) ;
#17347 = VERTEX_POINT ( 'NONE', #85887 ) ;
#17348 = DIRECTION ( 'NONE',  ( 1.000000000000000000, -0.000000000000000000, -0.000000000000000000 ) ) ;
#17349 = DIRECTION ( 'NONE',  ( -0.000000000000000000, -1.000000000000000000, -0.000000000000000000 ) ) ;
#17350 = ORIENTED_EDGE ( 'NONE', *, *, #98234, .F. ) ;
#17351 = DATE_TIME_ROLE ( 'classification_date' ) ;
#17352 = ORIENTED_EDGE ( 'NONE', *, *, #41092, .F. ) ;
#17353 = EDGE_CURVE ( 'NONE', #13351, #16325, #123874, .T. ) ;
#17354 = DIRECTION ( 'NONE',  ( 1.000000000000000000, 0.000000000000000000, 0.000000000000000000 ) ) ;
#17355 = APPROVAL_STATUS ( 'not_yet_approved' ) ;
#17356 = CARTESIAN_POINT ( 'NONE',  ( 3.650000000000000355, 315.0000000000000000, 2.500000000099998676 ) ) ;
#17357 = ORIENTED_EDGE ( 'NONE', *, *, #46887, .T. ) ;
#17358 = EDGE_LOOP ( 'NONE', ( #74451, #43105, #2645, #61777 ) ) ;
#17359 = VECTOR ( 'NONE', #27290, 1000.000000000000000 ) ;
#17360 = CARTESIAN_POINT ( 'NONE',  ( 41.49999999999990052, 75.50000000000000000, 1.500000000000000000 ) ) ;
#17361 = DIRECTION ( 'NONE',  ( -1.000000000000000000, -0.000000000000000000, -0.000000000000000000 ) ) ;
#17362 = LINE ( 'NONE', #26657, #113439 ) ;
#17363 = FACE_OUTER_BOUND ( 'NONE', #63811, .T. ) ;
#17365 = EDGE_LOOP ( 'NONE', ( #95815, #128759, #20391, #106484 ) ) ;
#17364 = CARTESIAN_POINT ( 'NONE',  ( 26.20000000000000284, -2.000000000000000000, 8.000000000000000000 ) ) ;
#17366 = LINE ( 'NONE', #90268, #65106 ) ;
#17367 = CARTESIAN_POINT ( 'NONE',  ( 47.00000000000000000, 189.9999999999999716, 0.000000000000000000 ) ) ;
#17368 = CARTESIAN_POINT ( 'NONE',  ( 0.000000000000000000, 10.00000000000000000, -10.00000000000000000 ) ) ;
#17369 = LINE ( 'NONE', #127482, #126969 ) ;
#17370 = CARTESIAN_POINT ( 'NONE',  ( 8.200000000000001066, -10.00000000000000000, -4.917588399999999638 ) ) ;
#17371 = LINE ( 'NONE', #116181, #57300 ) ;
#17372 = CARTESIAN_POINT ( 'NONE',  ( 3.649999999999999467, 8.292587491873669947, 1.134567109999998991 ) ) ;
#17373 = VECTOR ( 'NONE', #78452, 1000.000000000000000 ) ;
#17374 = ORIENTED_EDGE ( 'NONE', *, *, #67333, .T. ) ;
#17375 = EDGE_CURVE ( 'NONE', #41564, #56814, #106436, .T. ) ;
#17376 = VERTEX_POINT ( 'NONE', #126349 ) ;
#17377 = DIRECTION ( 'NONE',  ( -0.000000000000000000, 1.000000000000000000, -0.000000000000000000 ) ) ;
#17378 = CONTEXT_DEPENDENT_SHAPE_REPRESENTATION ( #18604, #103180 ) ;
#17379 = CARTESIAN_POINT ( 'NONE',  ( 10.20000000000000107, -6.000000000000000000, -10.00000000000000000 ) ) ;
#17380 = ORIENTED_EDGE ( 'NONE', *, *, #85308, .T. ) ;
#17381 = LOCAL_TIME ( 10, 2, 9.000000000000000000, #34953 ) ;
#17382 = LINE ( 'NONE', #98277, #124852 ) ;
#17384 = ORIENTED_EDGE ( 'NONE', *, *, #81202, .F. ) ;
#17383 = DIRECTION ( 'NONE',  ( 0.000000000000000000, -0.000000000000000000, 1.000000000000000000 ) ) ;
#17385 = LINE ( 'NONE', #18689, #107488 ) ;
#17386 = CARTESIAN_POINT ( 'NONE',  ( -2.024875993455136580, -2.393037207350146911, -0.7368826340284392318 ) ) ;
#17387 = ORIENTED_EDGE ( 'NONE', *, *, #83746, .F. ) ;
#17388 = DIRECTION ( 'NONE',  ( -1.000000000000000000, -0.000000000000000000, -0.000000000000000000 ) ) ;
#17389 = FACE_OUTER_BOUND ( 'NONE', #82655, .T. ) ;
#17390 = EDGE_CURVE ( 'NONE', #116728, #107294, #34820, .T. ) ;
#17391 = LINE ( 'NONE', #97639, #91164 ) ;
#17392 = LINE ( 'NONE', #101540, #109292 ) ;
#17393 = DIRECTION ( 'NONE',  ( 0.000000000000000000, -1.000000000000000000, 0.000000000000000000 ) ) ;
#17394 = ORIENTED_EDGE ( 'NONE', *, *, #65442, .T. ) ;
#17395 = LINE ( 'NONE', #38602, #50582 ) ;
#17396 = AXIS2_PLACEMENT_3D ( 'NONE', #121506, #80427, #10112 ) ;
#17397 = CARTESIAN_POINT ( 'NONE',  ( -110.0000000000000000, -17.50000000000000000, 3.000000000000000000 ) ) ;
#17398 = ADVANCED_FACE ( 'NONE', ( #117030 ), #26205, .F. ) ;
#17399 = AXIS2_PLACEMENT_3D ( 'NONE', #26383, #46940, #4517 ) ;
#17400 = DIRECTION ( 'NONE',  ( -1.000000000000000000, 0.000000000000000000, 0.000000000000000000 ) ) ;
#17402 = ORIENTED_EDGE ( 'NONE', *, *, #116795, .T. ) ;
#17401 = FACE_OUTER_BOUND ( 'NONE', #79882, .T. ) ;
#17403 = CIRCLE ( 'NONE', #57642, 3.499999999999996003 ) ;
#17404 = FACE_OUTER_BOUND ( 'NONE', #3844, .T. ) ;
#17405 = VERTEX_POINT ( 'NONE', #127667 ) ;
#17406 = CARTESIAN_POINT ( 'NONE',  ( 1.366410319680816388, 1221.854903513067939, -1.665630085687231698 ) ) ;
#17407 = VERTEX_POINT ( 'NONE', #68617 ) ;
#17409 = ORIENTED_EDGE ( 'NONE', *, *, #113808, .T. ) ;
#17408 = AXIS2_PLACEMENT_3D ( 'NONE', #122427, #32238, #31585 ) ;
#17410 = CARTESIAN_POINT ( 'NONE',  ( 61.49999999999997158, -56.50000000000000711, 3.500000000000000000 ) ) ;
#17411 = AXIS2_PLACEMENT_3D ( 'NONE', #89423, #9175, #39029 ) ;
#17412 = CARTESIAN_POINT ( 'NONE',  ( 101.4999999999999005, 48.49999999999998579, 1.500000000000000000 ) ) ;
#17414 = EDGE_LOOP ( 'NONE', ( #18151, #49814, #14050, #129103, #21063, #52964, #98359, #44717, #80458, #76744, #6674, #66429, #101604, #126341, #108370, #18376 ) ) ;
#17413 = EDGE_CURVE ( 'NONE', #84335, #75423, #71744, .T. ) ;
#17415 = DIRECTION ( 'NONE',  ( 0.000000000000000000, -1.000000000000000000, 0.000000000000000000 ) ) ;
#17416 = VERTEX_POINT ( 'NONE', #109040 ) ;
#17417 = VECTOR ( 'NONE', #13019, 1000.000000000000000 ) ;
#17418 = DIRECTION ( 'NONE',  ( -1.000000000000000000, -0.000000000000000000, -0.000000000000000000 ) ) ;
#17420 = ORIENTED_EDGE ( 'NONE', *, *, #2786, .T. ) ;
#17419 = DIRECTION ( 'NONE',  ( -0.000000000000000000, 0.000000000000000000, -1.000000000000000000 ) ) ;
#17421 = LINE ( 'NONE', #57882, #58215 ) ;
#17422 = CIRCLE ( 'NONE', #85197, 0.7999999999999994893 ) ;
#17423 = EDGE_CURVE ( 'NONE', #76552, #20905, #7597, .T. ) ;
#17424 = DIRECTION ( 'NONE',  ( 0.000000000000000000, 0.000000000000000000, -1.000000000000000000 ) ) ;
#17425 = CARTESIAN_POINT ( 'NONE',  ( -8.200000000100001074, -10.00000000000000000, 2.799999999999999822 ) ) ;
#17426 = CIRCLE ( 'NONE', #28032, 3.000000000000000000 ) ;
#17427 = ADVANCED_FACE ( 'NONE', ( #77906 ), #130268, .F. ) ;
#17428 = ADVANCED_FACE ( 'NONE', ( #26856 ), #39409, .F. ) ;
#17429 = VECTOR ( 'NONE', #111030, 1000.000000000000000 ) ;
#17430 = CARTESIAN_POINT ( 'NONE',  ( 3.650000000000000355, 210.0000000000000284, 8.200000000000001066 ) ) ;
#17431 = EDGE_LOOP ( 'NONE', ( #111944, #86069, #6327, #28738 ) ) ;
#17432 = ADVANCED_FACE ( 'NONE', ( #38763 ), #67301, .F. ) ;
#17433 = EDGE_CURVE ( 'NONE', #66353, #110611, #17552, .T. ) ;
#17434 = DIRECTION ( 'NONE',  ( -0.000000000000000000, 1.000000000000000000, -0.000000000000000000 ) ) ;
#17435 = FACE_OUTER_BOUND ( 'NONE', #106211, .T. ) ;
#17436 = ORIENTED_EDGE ( 'NONE', *, *, #113759, .F. ) ;
#17437 = ORIENTED_EDGE ( 'NONE', *, *, #47110, .F. ) ;
#17438 = CARTESIAN_POINT ( 'NONE',  ( 138.4999999999998579, 39.49999999999999289, 1.500000000000000000 ) ) ;
#17439 = VERTEX_POINT ( 'NONE', #107734 ) ;
#17440 = CARTESIAN_POINT ( 'NONE',  ( 1.499999999999945821, 27.49999999999999645, 3.500000000000000000 ) ) ;
#17441 = EDGE_CURVE ( 'NONE', #28402, #62480, #9551, .T. ) ;
#17442 = ADVANCED_FACE ( 'NONE', ( #79222 ), #109697, .F. ) ;
#17443 = DIRECTION ( 'NONE',  ( 0.000000000000000000, -1.000000000000000000, 0.000000000000000000 ) ) ;
#17444 = CARTESIAN_POINT ( 'NONE',  ( -8.500000000000000000, 10.00000000000000000, -2.500000000100000008 ) ) ;
#17445 = CARTESIAN_POINT ( 'NONE',  ( 1.530215389553325478, 71.99024560157086228, 3.671268815416566689 ) ) ;
#17446 = DIRECTION ( 'NONE',  ( -0.000000000000000000, -0.000000000000000000, 1.000000000000000000 ) ) ;
#17447 = LINE ( 'NONE', #108280, #32363 ) ;
#17448 = VERTEX_POINT ( 'NONE', #92403 ) ;
#17449 = CARTESIAN_POINT ( 'NONE',  ( -8.200000000100001074, -10.00000000000000000, 2.799999999999999822 ) ) ;
#17450 = VECTOR ( 'NONE', #42468, 1000.000000000000000 ) ;
#17451 = DIRECTION ( 'NONE',  ( 3.333589191726697936E-10, 0.000000000000000000, -1.000000000000000000 ) ) ;
#17452 = ORIENTED_EDGE ( 'NONE', *, *, #28221, .T. ) ;
#17453 = VERTEX_POINT ( 'NONE', #10865 ) ;
#17454 = VERTEX_POINT ( 'NONE', #111648 ) ;
#17455 = FACE_OUTER_BOUND ( 'NONE', #123030, .T. ) ;
#17456 = ORIENTED_EDGE ( 'NONE', *, *, #90661, .F. ) ;
#17457 = LINE ( 'NONE', #38664, #86930 ) ;
#17458 = ORIENTED_EDGE ( 'NONE', *, *, #63563, .F. ) ;
#17459 = LINE ( 'NONE', #116927, #47029 ) ;
#17460 = ORIENTED_EDGE ( 'NONE', *, *, #42797, .F. ) ;
#17461 = CARTESIAN_POINT ( 'NONE',  ( 3.650000000000000355, 225.0000000000000000, 10.00000000000000000 ) ) ;
#17462 = VERTEX_POINT ( 'NONE', #51321 ) ;
#17463 = ADVANCED_FACE ( 'NONE', ( #40065 ), #1564, .T. ) ;
#17464 = ADVANCED_FACE ( 'NONE', ( #60611 ), #12168, .T. ) ;
#17466 = CARTESIAN_POINT ( 'NONE',  ( 101.4999999999999005, 75.50000000000000000, 1.500000000000000000 ) ) ;
#17465 = DIRECTION ( 'NONE',  ( -0.000000000000000000, 1.000000000000000000, -0.000000000000000000 ) ) ;
#17467 = VECTOR ( 'NONE', #16471, 1000.000000000000000 ) ;
#17468 = DIRECTION ( 'NONE',  ( 0.000000000000000000, 1.000000000000000000, 0.000000000000000000 ) ) ;
#17469 = ORIENTED_EDGE ( 'NONE', *, *, #52117, .F. ) ;
#17471 = DIRECTION ( 'NONE',  ( 0.000000000000000000, -1.000000000000000000, 0.000000000000000000 ) ) ;
#17470 = DIRECTION ( 'NONE',  ( -0.000000000000000000, -0.000000000000000000, 1.000000000000000000 ) ) ;
#17472 = DIRECTION ( 'NONE',  ( 1.000000000000000000, 0.000000000000000000, 0.000000000000000000 ) ) ;
#17473 = LOCAL_TIME ( 10, 2, 9.000000000000000000, #46074 ) ;
#17474 = ORIENTED_EDGE ( 'NONE', *, *, #98513, .F. ) ;
#17475 = DIRECTION ( 'NONE',  ( 0.000000000000000000, -1.000000000000000000, 0.000000000000000000 ) ) ;
#17476 = CC_DESIGN_DATE_AND_TIME_ASSIGNMENT ( #89101, #108976, ( #123490 ) ) ;
#17477 = ORIENTED_EDGE ( 'NONE', *, *, #52162, .T. ) ;
#17478 = CARTESIAN_POINT ( 'NONE',  ( -1.668988457066873377, 1.604206979432312608, -1.361978493484951258 ) ) ;
#17479 = LINE ( 'NONE', #57287, #81447 ) ;
#17480 = ORIENTED_EDGE ( 'NONE', *, *, #74296, .F. ) ;
#17481 = PLANE ( 'NONE',  #2305 ) ;
#17482 = CC_DESIGN_DATE_AND_TIME_ASSIGNMENT ( #41656, #29763, ( #61776 ) ) ;
#17484 = DIRECTION ( 'NONE',  ( -0.000000000000000000, 0.000000000000000000, 1.000000000000000000 ) ) ;
#17483 = CARTESIAN_POINT ( 'NONE',  ( 0.000000000000000000, 0.000000000000000000, 0.000000000000000000 ) ) ;
#17485 = EDGE_LOOP ( 'NONE', ( #83685, #44236, #92183, #123060 ) ) ;
#17486 = ORIENTED_EDGE ( 'NONE', *, *, #78083, .F. ) ;
#17487 = DIRECTION ( 'NONE',  ( -0.000000000000000000, 1.000000000000000000, -0.000000000000000000 ) ) ;
#17488 = ORIENTED_EDGE ( 'NONE', *, *, #74633, .T. ) ;
#17489 = LINE ( 'NONE', #107670, #122956 ) ;
#17490 = LINE ( 'NONE', #57954, #115252 ) ;
#17491 = CIRCLE ( 'NONE', #102206, 2.999999994991474406 ) ;
#17492 = PERSON_AND_ORGANIZATION ( #12420, #27707 ) ;
#17493 = ORIENTED_EDGE ( 'NONE', *, *, #90840, .F. ) ;
#17494 = ORIENTED_EDGE ( 'NONE', *, *, #68785, .T. ) ;
#17495 = CARTESIAN_POINT ( 'NONE',  ( 101.4999999999999574, 15.50000000000000000, 3.500000000000000000 ) ) ;
#17496 = ORIENTED_EDGE ( 'NONE', *, *, #118914, .F. ) ;
#17497 = VECTOR ( 'NONE', #4862, 1000.000000000000000 ) ;
#17498 = DIRECTION ( 'NONE',  ( 1.000000000000000000, 0.000000000000000000, 0.000000000000000000 ) ) ;
#17499 = CARTESIAN_POINT ( 'NONE',  ( 0.000000000000000000, -8.572527594031469245E-16, 0.000000000000000000 ) ) ;
#17500 = VECTOR ( 'NONE', #104843, 1000.000000000000000 ) ;
#17501 = DIRECTION ( 'NONE',  ( -1.000000000000000000, -0.000000000000000000, -0.000000000000000000 ) ) ;
#17502 = EDGE_LOOP ( 'NONE', ( #14035, #32132, #68718, #23291 ) ) ;
#17503 = CARTESIAN_POINT ( 'NONE',  ( 3.978746918971120650, 148.1148397207381606, 2.499999999999988010 ) ) ;
#17504 = ORIENTED_EDGE ( 'NONE', *, *, #35515, .T. ) ;
#17505 = AXIS2_PLACEMENT_3D ( 'NONE', #92518, #42115, #56015 ) ;
#17506 = ORIENTED_EDGE ( 'NONE', *, *, #12461, .T. ) ;
#17507 = DIRECTION ( 'NONE',  ( 0.000000000000000000, 1.000000000000000000, 0.000000000000000000 ) ) ;
#17508 = CARTESIAN_POINT ( 'NONE',  ( -1.852032166646503164, -1.735172861631524510, -1.099604768824949064 ) ) ;
#17509 = ORIENTED_EDGE ( 'NONE', *, *, #47210, .F. ) ;
#17510 = EDGE_CURVE ( 'NONE', #29236, #98960, #90458, .T. ) ;
#17511 = AXIS2_PLACEMENT_3D ( 'NONE', #474, #40926, #26246 ) ;
#17512 = FACE_OUTER_BOUND ( 'NONE', #122355, .T. ) ;
#17513 = ORIENTED_EDGE ( 'NONE', *, *, #3244, .T. ) ;
#17514 = APPROVAL_STATUS ( 'not_yet_approved' ) ;
#17515 = VERTEX_POINT ( 'NONE', #101055 ) ;
#17516 = ORIENTED_EDGE ( 'NONE', *, *, #106330, .F. ) ;
#17517 = CIRCLE ( 'NONE', #44965, 2.149999999999999911 ) ;
#17518 = DIRECTION ( 'NONE',  ( 0.000000000000000000, -1.000000000000000000, 0.000000000000000000 ) ) ;
#17519 = VECTOR ( 'NONE', #67664, 1000.000000000000000 ) ;
#17520 = ORIENTED_EDGE ( 'NONE', *, *, #57425, .F. ) ;
#17521 = CARTESIAN_POINT ( 'NONE',  ( 8.000000000000000000, 190.0000000000000000, 8.000000000000000000 ) ) ;
#17522 = CARTESIAN_POINT ( 'NONE',  ( 8.500000000100000008, 10.00000000000000000, 2.800000000099999831 ) ) ;
#17523 = DIRECTION ( 'NONE',  ( 1.000000000000000000, -0.000000000000000000, -0.000000000000000000 ) ) ;
#17524 = EDGE_CURVE ( 'NONE', #113218, #36499, #81809, .T. ) ;
#17525 = CARTESIAN_POINT ( 'NONE',  ( 3.300000000099999831, 158.0000000000000000, -9.199999999899999281 ) ) ;
#17526 = ADVANCED_FACE ( 'NONE', ( #72529 ), #63211, .F. ) ;
#17527 = CARTESIAN_POINT ( 'NONE',  ( -4.528679659987942863, 158.0000000000000000, 3.255887450012056483 ) ) ;
#17528 = DIRECTION ( 'NONE',  ( 0.000000000000000000, -1.000000000000000000, 0.000000000000000000 ) ) ;
#17529 = EDGE_CURVE ( 'NONE', #127601, #108742, #16608, .T. ) ;
#17530 = EDGE_LOOP ( 'NONE', ( #67477, #32851, #48666, #75618 ) ) ;
#17531 = CARTESIAN_POINT ( 'NONE',  ( 4.917588399999999638, 10.00000000000000000, 8.200000000000001066 ) ) ;
#17532 = CARTESIAN_POINT ( 'NONE',  ( 61.49999999999991473, 75.50000000000000000, 3.500000000000000000 ) ) ;
#17533 = COORDINATED_UNIVERSAL_TIME_OFFSET ( 1, 0, .AHEAD. ) ;
#17534 = EDGE_CURVE ( 'NONE', #1999, #40838, #35320, .T. ) ;
#17535 = ORIENTED_EDGE ( 'NONE', *, *, #15869, .F. ) ;
#17536 = VECTOR ( 'NONE', #76738, 1000.000000000000000 ) ;
#17537 = ORIENTED_EDGE ( 'NONE', *, *, #41546, .T. ) ;
#17538 = DIRECTION ( 'NONE',  ( 0.000000000000000000, 1.000000000000000000, 0.000000000000000000 ) ) ;
#17540 = EDGE_LOOP ( 'NONE', ( #117199, #122431, #89510, #19138 ) ) ;
#17539 = CARTESIAN_POINT ( 'NONE',  ( 3.649999999999999911, 10.00000000000000000, 4.922792210000001667 ) ) ;
#17541 = LINE ( 'NONE', #38750, #48069 ) ;
#17542 = DIRECTION ( 'NONE',  ( 0.000000000000000000, -1.000000000000000000, 0.000000000000000000 ) ) ;
#17543 = VECTOR ( 'NONE', #22070, 1000.000000000000000 ) ;
#17544 = DIRECTION ( 'NONE',  ( -0.000000000000000000, -1.000000000000000000, -0.000000000000000000 ) ) ;
#17545 = FACE_OUTER_BOUND ( 'NONE', #118124, .T. ) ;
#17546 = ORIENTED_EDGE ( 'NONE', *, *, #130505, .T. ) ;
#17547 = CARTESIAN_POINT ( 'NONE',  ( -6.778984495830590262, 10.00000000000000000, 5.506192294169409251 ) ) ;
#17548 = DIRECTION ( 'NONE',  ( 0.000000000000000000, 0.000000000000000000, 1.000000000000000000 ) ) ;
#17549 = CARTESIAN_POINT ( 'NONE',  ( -161.5000000000000284, -32.50000000000000000, 3.500000000000000000 ) ) ;
#17551 = ORIENTED_EDGE ( 'NONE', *, *, #5483, .F. ) ;
#17550 = CARTESIAN_POINT ( 'NONE',  ( 10.00000000000000000, 10.00000000000000000, 0.000000000000000000 ) ) ;
#17552 = LINE ( 'NONE', #69923, #78045 ) ;
#17553 = DIRECTION ( 'NONE',  ( 0.000000000000000000, 0.000000000000000000, 1.000000000000000000 ) ) ;
#17554 = EDGE_CURVE ( 'NONE', #6071, #109436, #93060, .T. ) ;
#17555 = CARTESIAN_POINT ( 'NONE',  ( -38.50000000000003553, -44.50000000000001421, 1.500000000000000000 ) ) ;
#17556 = VECTOR ( 'NONE', #62483, 1000.000000000000000 ) ;
#17557 = ORIENTED_EDGE ( 'NONE', *, *, #65174, .F. ) ;
#17558 = CARTESIAN_POINT ( 'NONE',  ( -5.363878188576772565, 290.0000000000000568, 2.500000000099997788 ) ) ;
#17559 = CARTESIAN_POINT ( 'NONE',  ( 3.000000000000000000, 1.250000000000002887, -0.7216878364870341622 ) ) ;
#17560 = DIRECTION ( 'NONE',  ( -0.7071067811865480168, 0.000000000000000000, -0.7071067811865470176 ) ) ;
#17561 = CC_DESIGN_APPROVAL ( #122726, ( #95940 ) ) ;
#17562 = CARTESIAN_POINT ( 'NONE',  ( 4.999999999999992006, 634.7500000000003411, 3.000000000000000000 ) ) ;
#17563 = CARTESIAN_POINT ( 'NONE',  ( 175.0000000000000284, 89.99999999999998579, 1.500000000000000000 ) ) ;
#17564 = VERTEX_POINT ( 'NONE', #61259 ) ;
#17565 = EDGE_LOOP ( 'NONE', ( #76679, #3768, #77479, #54884 ) ) ;
#17566 = FACE_OUTER_BOUND ( 'NONE', #19982, .T. ) ;
#17567 = CARTESIAN_POINT ( 'NONE',  ( 9.199999999899999281, 330.0000000000000000, 3.300000000099999831 ) ) ;
#17568 = VERTEX_POINT ( 'NONE', #50655 ) ;
#17569 = CARTESIAN_POINT ( 'NONE',  ( -8.500000000000000000, 10.00000000000000000, -2.500000000100000008 ) ) ;
#17570 = ORIENTED_EDGE ( 'NONE', *, *, #58632, .F. ) ;
#17571 = PRODUCT_DEFINITION_SHAPE ( 'NONE', 'NONE',  #131285 ) ;
#17572 = CARTESIAN_POINT ( 'NONE',  ( -78.50000000000001421, -56.50000000000000711, 1.500000000000000000 ) ) ;
#17573 = FACE_OUTER_BOUND ( 'NONE', #50093, .T. ) ;
#17575 = CONICAL_SURFACE ( 'NONE', #100207, 5.200000000000009948, 0.7853981633974492782 ) ;
#17574 = PLANE ( 'NONE',  #82211 ) ;
#17576 = ADVANCED_FACE ( 'NONE', ( #40715 ), #51959, .F. ) ;
#17577 = DIRECTION ( 'NONE',  ( 1.000000000000000000, -0.000000000000000000, -0.000000000000000000 ) ) ;
#17578 = DIRECTION ( 'NONE',  ( -0.000000000000000000, -0.000000000000000000, 1.000000000000000000 ) ) ;
#17579 = DIRECTION ( 'NONE',  ( 1.000000000000000000, 0.000000000000000000, 0.000000000000000000 ) ) ;
#17581 = EDGE_CURVE ( 'NONE', #103912, #53707, #83132, .T. ) ;
#17580 = VECTOR ( 'NONE', #21949, 1000.000000000000000 ) ;
#17582 = CARTESIAN_POINT ( 'NONE',  ( 159.9999999999999432, 96.00000000000000000, 3.500000000000000000 ) ) ;
#17583 = VECTOR ( 'NONE', #54337, 1000.000000000000000 ) ;
#17584 = EDGE_CURVE ( 'NONE', #100655, #108204, #122252, .T. ) ;
#17585 = SHAPE_REPRESENTATION ( '1003315', ( #30437 ), #47803 ) ;
#17586 = EDGE_CURVE ( 'NONE', #119436, #22000, #101704, .T. ) ;
#17587 = LINE ( 'NONE', #58700, #89758 ) ;
#17589 = VERTEX_POINT ( 'NONE', #112301 ) ;
#17588 = ORIENTED_EDGE ( 'NONE', *, *, #75162, .T. ) ;
#17590 = AXIS2_PLACEMENT_3D ( 'NONE', #102875, #94228, #52488 ) ;
#17591 = VERTEX_POINT ( 'NONE', #11516 ) ;
#17592 = APPROVAL_ROLE ( '' ) ;
#17593 = DIRECTION ( 'NONE',  ( 2.083973187227418617E-15, 0.000000000000000000, -1.000000000000000000 ) ) ;
#17594 = VERTEX_POINT ( 'NONE', #82472 ) ;
#17595 = CARTESIAN_POINT ( 'NONE',  ( 8.500000000000000000, 200.0000000000000000, 2.500000000099997788 ) ) ;
#17596 = EDGE_CURVE ( 'NONE', #23486, #121680, #61184, .T. ) ;
#17597 =( REPRESENTATION_RELATIONSHIP ('NONE','NONE', #77630, #119837 ) REPRESENTATION_RELATIONSHIP_WITH_TRANSFORMATION ( #83428 )SHAPE_REPRESENTATION_RELATIONSHIP( ) );
#17598 = LINE ( 'NONE', #78784, #121259 ) ;
#17599 = CIRCLE ( 'NONE', #34527, 0.2999999999999999334 ) ;
#17600 = CIRCLE ( 'NONE', #81122, 3.000000000000000000 ) ;
#17601 = CARTESIAN_POINT ( 'NONE',  ( 5.506192294169409251, 10.00000000000000000, 6.778984495830590262 ) ) ;
#17603 = CARTESIAN_POINT ( 'NONE',  ( -121.5000000000000426, 24.49999999999999289, 1.500000000000000000 ) ) ;
#17602 = AXIS2_PLACEMENT_3D ( 'NONE', #62151, #103234, #123785 ) ;
#17604 = ORIENTED_EDGE ( 'NONE', *, *, #8752, .T. ) ;
#17605 = DIRECTION ( 'NONE',  ( 0.000000000000000000, 1.000000000000000000, 0.000000000000000000 ) ) ;
#17606 = AXIS2_PLACEMENT_3D ( 'NONE', #119860, #70790, #89370 ) ;
#17607 = CARTESIAN_POINT ( 'NONE',  ( 110.9999999999999716, -231.9999999999999432, 3.000000000000000000 ) ) ;
#17608 = AXIS2_PLACEMENT_3D ( 'NONE', #50702, #70625, #71915 ) ;
#17609 = CARTESIAN_POINT ( 'NONE',  ( 10.00000000000000000, 325.0000000000000000, 8.000000000000000000 ) ) ;
#17610 = DIRECTION ( 'NONE',  ( -0.000000000000000000, -0.000000000000000000, -1.000000000000000000 ) ) ;
#17611 = DIRECTION ( 'NONE',  ( 1.000000000000000000, 0.000000000000000000, 0.000000000000000000 ) ) ;
#17612 = ORIENTED_EDGE ( 'NONE', *, *, #88427, .F. ) ;
#17613 = EDGE_CURVE ( 'NONE', #13110, #9450, #75123, .T. ) ;
#17614 = CARTESIAN_POINT ( 'NONE',  ( 25.44202483968979323, -3.970311346316624412, 1.147480917463966410 ) ) ;
#17615 = ORIENTED_EDGE ( 'NONE', *, *, #7569, .T. ) ;
#17616 = ORIENTED_EDGE ( 'NONE', *, *, #115142, .F. ) ;
#17617 = EDGE_CURVE ( 'NONE', #46836, #22389, #71791, .T. ) ;
#17618 = EDGE_CURVE ( 'NONE', #118118, #42532, #126192, .T. ) ;
#17619 = DIRECTION ( 'NONE',  ( 0.000000000000000000, 0.000000000000000000, -1.000000000000000000 ) ) ;
#17620 = DIRECTION ( 'NONE',  ( 0.000000000000000000, 0.000000000000000000, -1.000000000000000000 ) ) ;
#17621 = ORIENTED_EDGE ( 'NONE', *, *, #78571, .T. ) ;
#17623 = CARTESIAN_POINT ( 'NONE',  ( 2.500000000100000008, -10.00000000000000000, 9.200000000000530420 ) ) ;
#17622 = DIRECTION ( 'NONE',  ( 1.000000000000000000, -0.000000000000000000, -0.000000000000000000 ) ) ;
#17624 = CARTESIAN_POINT ( 'NONE',  ( 10.20000000000000107, -6.000000000000000000, 0.000000000000000000 ) ) ;
#17625 = LINE ( 'NONE', #115777, #75220 ) ;
#17626 = DIRECTION ( 'NONE',  ( 0.000000000000000000, 1.000000000000000000, 0.000000000000000000 ) ) ;
#17627 = EDGE_LOOP ( 'NONE', ( #105706, #107348, #110137, #108811 ) ) ;
#17628 = CARTESIAN_POINT ( 'NONE',  ( 5.653832079999999927, 420.0000000000000000, 4.381039869999999503 ) ) ;
#17629 = EDGE_LOOP ( 'NONE', ( #20477, #53162, #23156, #43286 ) ) ;
#17630 = CARTESIAN_POINT ( 'NONE',  ( 6.000000000000000000, -12.75000000000000000, -6.074999999999999289 ) ) ;
#17631 = VECTOR ( 'NONE', #22821, 1000.000000000000000 ) ;
#17632 = DIRECTION ( 'NONE',  ( 0.000000000000000000, 1.000000000000000000, 0.000000000000000000 ) ) ;
#17633 = ORIENTED_EDGE ( 'NONE', *, *, #3635, .F. ) ;
#17634 = ORIENTED_EDGE ( 'NONE', *, *, #81940, .T. ) ;
#17635 = CARTESIAN_POINT ( 'NONE',  ( -5.062721820123207372, -3.964906871962293078, 1.025848424476363041 ) ) ;
#17636 = EDGE_CURVE ( 'NONE', #55656, #105673, #45288, .T. ) ;
#17637 = DIRECTION ( 'NONE',  ( 1.000000000000000000, 0.000000000000000000, 0.000000000000000000 ) ) ;
#17638 = DIRECTION ( 'NONE',  ( -0.000000000000000000, 0.000000000000000000, 1.000000000000000000 ) ) ;
#17639 = CARTESIAN_POINT ( 'NONE',  ( 8.500000000100000008, 300.0000000000000000, 2.800000000099999831 ) ) ;
#17640 = APPROVAL_DATE_TIME ( #7686, #9383 ) ;
#17641 = ORIENTED_EDGE ( 'NONE', *, *, #81984, .F. ) ;
#17642 = ORIENTED_EDGE ( 'NONE', *, *, #21338, .F. ) ;
#17643 = CC_DESIGN_APPROVAL ( #80122, ( #43107 ) ) ;
#17644 = LINE ( 'NONE', #100504, #124769 ) ;
#17645 = DIRECTION ( 'NONE',  ( 0.000000000000000000, 0.000000000000000000, 1.000000000000000000 ) ) ;
#17646 = ORIENTED_EDGE ( 'NONE', *, *, #113176, .F. ) ;
#17647 = AXIS2_PLACEMENT_3D ( 'NONE', #6936, #115684, #47398 ) ;
#17649 = CARTESIAN_POINT ( 'NONE',  ( -118.5000000000000426, -8.500000000000007105, 3.500000000000000000 ) ) ;
#17648 = CIRCLE ( 'NONE', #125666, 2.549999999999996714 ) ;
#17650 = CARTESIAN_POINT ( 'NONE',  ( -5.363878188576710393, 590.0000000000001137, 9.999999999999998224 ) ) ;
#17651 = DIRECTION ( 'NONE',  ( 0.000000000000000000, -1.000000000000000000, 0.000000000000000000 ) ) ;
#17652 = CARTESIAN_POINT ( 'NONE',  ( -6.649999999999999467, -10.00000000000000000, 1.134567110000009871 ) ) ;
#17653 = SECURITY_CLASSIFICATION ( '', '', #57142 ) ;
#17654 = ORIENTED_EDGE ( 'NONE', *, *, #66518, .F. ) ;
#17655 = ORIENTED_EDGE ( 'NONE', *, *, #33186, .T. ) ;
#17656 = CARTESIAN_POINT ( 'NONE',  ( 8.200000000100001074, 334.9999999999999432, 2.799999999999999822 ) ) ;
#17657 = LINE ( 'NONE', #57471, #15089 ) ;
#17658 = VERTEX_POINT ( 'NONE', #63870 ) ;
#17659 = VECTOR ( 'NONE', #55938, 1000.000000000000000 ) ;
#17660 = CARTESIAN_POINT ( 'NONE',  ( 1.083466930428160557, 1.671834717165368023, 1.861677376036468656 ) ) ;
#17661 = VERTEX_POINT ( 'NONE', #104954 ) ;
#17662 = DATE_AND_TIME ( #27618, #115220 ) ;
#17663 = ORIENTED_EDGE ( 'NONE', *, *, #91047, .F. ) ;
#17664 = ORIENTED_EDGE ( 'NONE', *, *, #16135, .T. ) ;
#17665 = CALENDAR_DATE ( 2023, 4, 9 ) ;
#17666 = ORIENTED_EDGE ( 'NONE', *, *, #114448, .T. ) ;
#17667 = FACE_OUTER_BOUND ( 'NONE', #104576, .T. ) ;
#17668 = ADVANCED_FACE ( 'NONE', ( #116868 ), #66503, .F. ) ;
#17669 = CC_DESIGN_PERSON_AND_ORGANIZATION_ASSIGNMENT ( #116724, #66354, ( #7688 ) ) ;
#17671 = VERTEX_POINT ( 'NONE', #53269 ) ;
#17670 = LINE ( 'NONE', #108511, #4452 ) ;
#17672 = CARTESIAN_POINT ( 'NONE',  ( -3.755041762251460025, 0.8545316671305162037, 1.926129689663674371 ) ) ;
#17673 = B_SPLINE_CURVE_WITH_KNOTS ( 'NONE', 3,
 ( #125864, #115875, #117198, #25712, #86713, #14451, #54261, #25053, #66173, #16419 ),
 .UNSPECIFIED., .F., .F.,
 ( 4, 2, 2, 2, 4 ),
 ( 0.000000000000000000, 0.0006894923852115257545, 0.001378984770423051509, 0.002068477155634577264, 0.002757969540846103018 ),
 .UNSPECIFIED. ) ;
#17674 = ORIENTED_EDGE ( 'NONE', *, *, #85228, .T. ) ;
#17675 = CIRCLE ( 'NONE', #125696, 0.5000000000000004441 ) ;
#17676 = EDGE_CURVE ( 'NONE', #44651, #51503, #42153, .T. ) ;
#17677 = DIRECTION ( 'NONE',  ( 0.000000000000000000, 0.000000000000000000, 1.000000000000000000 ) ) ;
#17678 = DIRECTION ( 'NONE',  ( -0.7071067811865480168, 0.000000000000000000, -0.7071067811865470176 ) ) ;
#17679 = CC_DESIGN_PERSON_AND_ORGANIZATION_ASSIGNMENT ( #15242, #115354, ( #96024 ) ) ;
#17680 = CARTESIAN_POINT ( 'NONE',  ( -118.5000000000000284, -44.50000000000001421, 1.500000000000000000 ) ) ;
#17681 = FACE_BOUND ( 'NONE', #14239, .T. ) ;
#17682 = EDGE_CURVE ( 'NONE', #101646, #6806, #120451, .T. ) ;
#17683 = EDGE_CURVE ( 'NONE', #95384, #109594, #116208, .T. ) ;
#17685 = EDGE_LOOP ( 'NONE', ( #80521, #21052, #46055, #110113 ) ) ;
#17684 = EDGE_CURVE ( 'NONE', #91170, #11609, #56947, .T. ) ;
#17686 = VECTOR ( 'NONE', #104106, 1000.000000000000000 ) ;
#17687 = ORIENTED_EDGE ( 'NONE', *, *, #61923, .F. ) ;
#17688 = DATE_TIME_ROLE ( 'classification_date' ) ;
#17689 = VECTOR ( 'NONE', #99172, 1000.000000000000000 ) ;
#17690 = ORIENTED_EDGE ( 'NONE', *, *, #56474, .F. ) ;
#17691 = DIRECTION ( 'NONE',  ( 0.000000000000000000, -1.000000000000000000, 0.000000000000000000 ) ) ;
#17693 = ORIENTED_EDGE ( 'NONE', *, *, #41173, .F. ) ;
#17692 = FACE_OUTER_BOUND ( 'NONE', #118680, .T. ) ;
#17694 = DIRECTION ( 'NONE',  ( 0.000000000000000000, 0.000000000000000000, 1.000000000000000000 ) ) ;
#17695 = CARTESIAN_POINT ( 'NONE',  ( 3.255887450000000349, 10.00000000000000000, 4.528679659999999885 ) ) ;
#17696 = VERTEX_POINT ( 'NONE', #86389 ) ;
#17697 = AXIS2_PLACEMENT_3D ( 'NONE', #87751, #95729, #26746 ) ;
#17698 = ADVANCED_FACE ( 'NONE', ( #124214 ), #95681, .F. ) ;
#17699 = DIRECTION ( 'NONE',  ( -0.000000000000000000, -1.000000000000000000, -0.000000000000000000 ) ) ;
#17700 = CYLINDRICAL_SURFACE ( 'NONE', #64897, 0.7999999999999999334 ) ;
#17701 = VECTOR ( 'NONE', #40986, 1000.000000000000000 ) ;
#17702 = LINE ( 'NONE', #87352, #6826 ) ;
#17703 = PLANE ( 'NONE',  #115594 ) ;
#17704 = ORIENTED_EDGE ( 'NONE', *, *, #53487, .T. ) ;
#17705 = DIRECTION ( 'NONE',  ( -1.000000000000000000, -0.000000000000000000, -0.000000000000000000 ) ) ;
#17706 = DIRECTION ( 'NONE',  ( -1.000000000000000000, 0.000000000000000000, 0.000000000000000000 ) ) ;
#17707 = CARTESIAN_POINT ( 'NONE',  ( 56.00000000000000711, 0.000000000000000000, 0.000000000000000000 ) ) ;
#17708 = EDGE_CURVE ( 'NONE', #120259, #73153, #54591, .T. ) ;
#17709 = LINE ( 'NONE', #88013, #109998 ) ;
#17710 = CARTESIAN_POINT ( 'NONE',  ( 1.477338341904906205, 1221.774227680530657, -3.666140394195592567 ) ) ;
#17711 = DIRECTION ( 'NONE',  ( 0.000000000000000000, 0.000000000000000000, 1.000000000000000000 ) ) ;
#17712 = EDGE_CURVE ( 'NONE', #10159, #10014, #85085, .T. ) ;
#17713 = CARTESIAN_POINT ( 'NONE',  ( -138.5000000000000284, 51.49999999999999289, 3.500000000000000000 ) ) ;
#17714 = FACE_BOUND ( 'NONE', #54321, .T. ) ;
#17715 = LINE ( 'NONE', #97304, #108864 ) ;
#17716 = B_SPLINE_CURVE_WITH_KNOTS ( 'NONE', 3,
 ( #68976, #120667, #18563, #67672, #129339, #129988, #19233, #90174, #28518, #77622, #69629, #109411, #59034, #100125, #108106, #39122, #78938, #70285 ),
 .UNSPECIFIED., .F., .F.,
 ( 4, 2, 2, 2, 2, 2, 2, 2, 4 ),
 ( 0.003617086523873100541, 0.004068719920165215879, 0.004520353316457330350, 0.004971986712749445689, 0.005423620109041561027, 0.006326886901625790836, 0.006778520297917905307, 0.007004336996063962109, 0.007230153694210019778 ),
 .UNSPECIFIED. ) ;
#17717 = CARTESIAN_POINT ( 'NONE',  ( 6.499741680870039673, -3.438707598974108937, -9.899659769166618162 ) ) ;
#17718 = VECTOR ( 'NONE', #57034, 1000.000000000000000 ) ;
#17719 = VERTEX_POINT ( 'NONE', #65853 ) ;
#17720 = CARTESIAN_POINT ( 'NONE',  ( 158.4999999999999147, 12.49999999999999645, 1.500000000000000000 ) ) ;
#17721 = ORIENTED_EDGE ( 'NONE', *, *, #6866, .F. ) ;
#17722 = PERSON_AND_ORGANIZATION ( #85243, #56273 ) ;
#17723 = DIRECTION ( 'NONE',  ( -0.7071067811865480168, 0.000000000000000000, 0.7071067811865470176 ) ) ;
#17724 = ORIENTED_EDGE ( 'NONE', *, *, #26106, .F. ) ;
#17725 = CARTESIAN_POINT ( 'NONE',  ( 8.200000000000001066, 595.0000000000000000, 4.917588399999999638 ) ) ;
#17726 = AXIS2_PLACEMENT_3D ( 'NONE', #15243, #106083, #74281 ) ;
#17727 = EDGE_CURVE ( 'NONE', #101805, #96738, #96329, .T. ) ;
#17728 = LINE ( 'NONE', #8434, #33803 ) ;
#17729 = DIRECTION ( 'NONE',  ( 0.000000000000000000, 0.000000000000000000, -1.000000000000000000 ) ) ;
#17730 = DIRECTION ( 'NONE',  ( 0.000000000000000000, 0.000000000000000000, 1.000000000000000000 ) ) ;
#17731 = EDGE_CURVE ( 'NONE', #23881, #88472, #45940, .T. ) ;
#17732 = EDGE_LOOP ( 'NONE', ( #53051, #59682, #30705, #112874 ) ) ;
#17733 = CARTESIAN_POINT ( 'NONE',  ( 8.199999994100888756, 30.00000000000000000, 4.917588399999999638 ) ) ;
#17734 = LINE ( 'NONE', #26382, #13814 ) ;
#17735 = EDGE_CURVE ( 'NONE', #79023, #70297, #109933, .T. ) ;
#17736 = CARTESIAN_POINT ( 'NONE',  ( 121.4999999999999432, -56.50000000000000711, 3.500000000000000000 ) ) ;
#17737 = ORGANIZATION ( 'NAUO-ORG1', 'UNSPECIFIED', 'UNSPECIFIED' ) ;
#17738 = ADVANCED_FACE ( 'NONE', ( #43968 ), #105615, .F. ) ;
#17739 = CARTESIAN_POINT ( 'NONE',  ( 2.070697721673655067, 2.432081881925041600, -0.5976978818041718267 ) ) ;
#17740 = DIRECTION ( 'NONE',  ( 0.000000000000000000, 0.000000000000000000, 1.000000000000000000 ) ) ;
#17742 = ORIENTED_EDGE ( 'NONE', *, *, #85052, .T. ) ;
#17741 = DIRECTION ( 'NONE',  ( -0.000000000000000000, -0.000000000000000000, -1.000000000000000000 ) ) ;
#17743 = AXIS2_PLACEMENT_3D ( 'NONE', #102088, #124593, #114631 ) ;
#17744 = ORIENTED_EDGE ( 'NONE', *, *, #70283, .T. ) ;
#17745 = FACE_OUTER_BOUND ( 'NONE', #12280, .T. ) ;
#17746 = ORIENTED_EDGE ( 'NONE', *, *, #33032, .F. ) ;
#17747 = DIRECTION ( 'NONE',  ( -0.000000000000000000, 1.000000000000000000, -0.000000000000000000 ) ) ;
#17748 = ORIENTED_EDGE ( 'NONE', *, *, #47968, .T. ) ;
#17749 = CARTESIAN_POINT ( 'NONE',  ( 3.660970705006741266, -1.559090649300788334, 1.417660025096821874 ) ) ;
#17750 = ADVANCED_FACE ( 'NONE', ( #24070, #64521, #46599, #18703, #27342, #68460, #78408, #98941, #18044 ), #108882, .T. ) ;
#17751 = PRODUCT_DEFINITION_FORMATION_WITH_SPECIFIED_SOURCE ( 'ANY', '', #27895, .NOT_KNOWN. ) ;
#17752 = DIRECTION ( 'NONE',  ( -0.7071067823054786317, 0.000000000000000000, -0.7071067800676164028 ) ) ;
#17753 = ORIENTED_EDGE ( 'NONE', *, *, #39011, .T. ) ;
#17754 = FACE_OUTER_BOUND ( 'NONE', #68471, .T. ) ;
#17755 = CARTESIAN_POINT ( 'NONE',  ( 8.200000000000001066, 10.00000000000000000, 3.858794200000000174 ) ) ;
#17756 = ORIENTED_EDGE ( 'NONE', *, *, #14314, .T. ) ;
#17757 = DIRECTION ( 'NONE',  ( -0.000000000000000000, -0.000000000000000000, 1.000000000000000000 ) ) ;
#17758 = ORIENTED_EDGE ( 'NONE', *, *, #3625, .F. ) ;
#17760 = CARTESIAN_POINT ( 'NONE',  ( -118.5000000000000284, -20.50000000000000355, 1.500000000000000000 ) ) ;
#17759 = CARTESIAN_POINT ( 'NONE',  ( -158.5000000000000284, 48.49999999999998579, 1.500000000000000000 ) ) ;
#17761 = AXIS2_PLACEMENT_3D ( 'NONE', #19737, #100622, #119204 ) ;
#17762 = DIRECTION ( 'NONE',  ( 0.000000000000000000, -1.000000000000000000, 0.000000000000000000 ) ) ;
#17763 = CARTESIAN_POINT ( 'NONE',  ( -3.650000005008525505, 377.0000000000000000, 1.134567110000000101 ) ) ;
#17764 = VECTOR ( 'NONE', #127517, 1000.000000000000000 ) ;
#17765 = DIRECTION ( 'NONE',  ( -0.000000000000000000, -0.000000000000000000, 1.000000000000000000 ) ) ;
#17766 = CARTESIAN_POINT ( 'NONE',  ( 10.00000000000000000, 130.0000000000000000, -1.224646799147352862E-15 ) ) ;
#17767 = ORIENTED_EDGE ( 'NONE', *, *, #53831, .T. ) ;
#17768 = ADVANCED_FACE ( 'NONE', ( #87699, #28002 ), #79073, .T. ) ;
#17769 = CARTESIAN_POINT ( 'NONE',  ( -170.9999999999999432, 5.000000000000000000, 0.000000000000000000 ) ) ;
#17770 = VERTEX_POINT ( 'NONE', #77099 ) ;
#17771 = AXIS2_PLACEMENT_3D ( 'NONE', #39627, #119201, #131136 ) ;
#17772 = ORIENTED_EDGE ( 'NONE', *, *, #102452, .F. ) ;
#17773 = EDGE_LOOP ( 'NONE', ( #65267, #63709, #6965, #3157, #80718, #71659, #29483, #12568 ) ) ;
#17774 = EDGE_CURVE ( 'NONE', #113798, #48230, #117520, .T. ) ;
#17775 = DIRECTION ( 'NONE',  ( 1.000000000000000000, 0.000000000000000000, -0.000000000000000000 ) ) ;
#17776 = EDGE_CURVE ( 'NONE', #65937, #91135, #84478, .T. ) ;
#17777 = CARTESIAN_POINT ( 'NONE',  ( -3.649999999999997691, 12.12179456728405569, -1.342561190903306612 ) ) ;
#17778 = VERTEX_POINT ( 'NONE', #56549 ) ;
#17780 = DIRECTION ( 'NONE',  ( 0.000000000000000000, -0.000000000000000000, 1.000000000000000000 ) ) ;
#17779 = DIRECTION ( 'NONE',  ( 0.000000000000000000, 0.000000000000000000, -1.000000000000000000 ) ) ;
#17781 = FACE_OUTER_BOUND ( 'NONE', #95884, .T. ) ;
#17782 = PLANE ( 'NONE',  #109012 ) ;
#17783 = CYLINDRICAL_SURFACE ( 'NONE', #47297, 5.722499999999998366 ) ;
#17784 = AXIS2_PLACEMENT_3D ( 'NONE', #102009, #43439, #131222 ) ;
#17785 = FACE_OUTER_BOUND ( 'NONE', #82542, .T. ) ;
#17786 = EDGE_CURVE ( 'NONE', #41156, #77965, #29488, .T. ) ;
#17788 = EDGE_CURVE ( 'NONE', #29034, #54041, #119484, .T. ) ;
#17787 = ORIENTED_EDGE ( 'NONE', *, *, #97800, .F. ) ;
#17790 = DIRECTION ( 'NONE',  ( 0.000000000000000000, 1.000000000000000000, 0.000000000000000000 ) ) ;
#17789 = VECTOR ( 'NONE', #125915, 1000.000000000000000 ) ;
#17791 = ORIENTED_EDGE ( 'NONE', *, *, #128531, .T. ) ;
#17792 = ORIENTED_EDGE ( 'NONE', *, *, #45052, .F. ) ;
#17793 = VECTOR ( 'NONE', #95287, 1000.000000000000000 ) ;
#17794 = CARTESIAN_POINT ( 'NONE',  ( -2.100000000000036948, 670.0000000000000000, -3.809588180403035818 ) ) ;
#17795 = CARTESIAN_POINT ( 'NONE',  ( 3.978746919022224660, 200.0000000000000000, 2.500000000099997788 ) ) ;
#17796 = ORIENTED_EDGE ( 'NONE', *, *, #112366, .F. ) ;
#17797 = ORIENTED_EDGE ( 'NONE', *, *, #129434, .F. ) ;
#17798 = FACE_OUTER_BOUND ( 'NONE', #13666, .T. ) ;
#17799 = EDGE_CURVE ( 'NONE', #75317, #1974, #79713, .T. ) ;
#17800 = AXIS2_PLACEMENT_3D ( 'NONE', #104487, #13648, #61466 ) ;
#17801 = DIRECTION ( 'NONE',  ( 1.000000000000000000, -0.000000000000000000, -0.000000000000000000 ) ) ;
#17802 = CARTESIAN_POINT ( 'NONE',  ( 81.49999999999992895, 3.500000000000003109, 3.500000000000000000 ) ) ;
#17803 = EDGE_LOOP ( 'NONE', ( #109830, #46052, #90752, #92267 ) ) ;
#17804 = ORIENTED_EDGE ( 'NONE', *, *, #93091, .T. ) ;
#17805 = ORIENTED_EDGE ( 'NONE', *, *, #121473, .T. ) ;
#17806 = DIRECTION ( 'NONE',  ( -0.7071067811865480168, 0.000000000000000000, -0.7071067811865470176 ) ) ;
#17807 = DIRECTION ( 'NONE',  ( -0.000000000000000000, -0.000000000000000000, 1.000000000000000000 ) ) ;
#17808 = EDGE_LOOP ( 'NONE', ( #961, #60216, #106361, #129315 ) ) ;
#17809 = LINE ( 'NONE', #98703, #14903 ) ;
#17810 = CARTESIAN_POINT ( 'NONE',  ( -1.918173720292990270, 18.19452054167402366, -0.9809590727112601494 ) ) ;
#17811 = AXIS2_PLACEMENT_3D ( 'NONE', #128476, #18368, #47568 ) ;
#17812 = EDGE_LOOP ( 'NONE', ( #67652, #78897, #34825, #87763 ) ) ;
#17813 = FACE_OUTER_BOUND ( 'NONE', #79666, .T. ) ;
#17814 = ORIENTED_EDGE ( 'NONE', *, *, #79743, .F. ) ;
#17815 = DIRECTION ( 'NONE',  ( 0.7071067811865480168, 0.000000000000000000, 0.7071067811865470176 ) ) ;
#17816 = ORIENTED_EDGE ( 'NONE', *, *, #82516, .T. ) ;
#17817 = EDGE_CURVE ( 'NONE', #57295, #91758, #122622, .T. ) ;
#17818 = EDGE_LOOP ( 'NONE', ( #5431, #112079, #68671, #29007 ) ) ;
#17819 = FACE_OUTER_BOUND ( 'NONE', #15971, .T. ) ;
#17820 = VERTEX_POINT ( 'NONE', #6137 ) ;
#17821 = DIRECTION ( 'NONE',  ( -0.000000000000000000, -0.000000000000000000, -1.000000000000000000 ) ) ;
#17822 = VERTEX_POINT ( 'NONE', #69109 ) ;
#17823 = ADVANCED_FACE ( 'NONE', ( #127510 ), #77749, .F. ) ;
#17824 = DIRECTION ( 'NONE',  ( 1.000000000000000000, 0.000000000000000000, -2.127693706800504725E-11 ) ) ;
#17825 = CC_DESIGN_SECURITY_CLASSIFICATION ( #49638, ( #131253 ) ) ;
#17827 = ORIENTED_EDGE ( 'NONE', *, *, #33332, .F. ) ;
#17826 = DIRECTION ( 'NONE',  ( 1.000000000000000000, 0.000000000000000000, 0.000000000000000000 ) ) ;
#17828 =( REPRESENTATION_RELATIONSHIP ('NONE','NONE', #46251, #104705 ) REPRESENTATION_RELATIONSHIP_WITH_TRANSFORMATION ( #127024 )SHAPE_REPRESENTATION_RELATIONSHIP( ) );
#17829 = CARTESIAN_POINT ( 'NONE',  ( -2.117506457589561020, 1219.101387571724217, -0.3790957767312646554 ) ) ;
#17830 = CIRCLE ( 'NONE', #66506, 2.000000000000000000 ) ;
#17831 = CARTESIAN_POINT ( 'NONE',  ( 430.0000000000000000, 24.99999999999999289, 5.000000000000000000 ) ) ;
#17832 = PRODUCT_RELATED_PRODUCT_CATEGORY ( 'detail', '', ( #108345 ) ) ;
#17833 = ORIENTED_EDGE ( 'NONE', *, *, #48872, .F. ) ;
#17834 = DIRECTION ( 'NONE',  ( 0.7071067811865459074, 0.000000000000000000, -0.7071067811865491270 ) ) ;
#17835 = APPROVAL_PERSON_ORGANIZATION ( #70535, #38803, #109656 ) ;
#17836 = ADVANCED_FACE ( 'NONE', ( #36649 ), #67144, .F. ) ;
#17837 = ORIENTED_EDGE ( 'NONE', *, *, #16091, .F. ) ;
#17838 = DIRECTION ( 'NONE',  ( -1.000000000000000000, -0.000000000000000000, -0.000000000000000000 ) ) ;
#17839 = DIRECTION ( 'NONE',  ( -0.7071067811865480168, 0.000000000000000000, 0.7071067811865470176 ) ) ;
#17840 = ORIENTED_EDGE ( 'NONE', *, *, #66990, .T. ) ;
#17841 = DATE_TIME_ROLE ( 'classification_date' ) ;
#17842 = ORIENTED_EDGE ( 'NONE', *, *, #24729, .T. ) ;
#17843 = ORIENTED_EDGE ( 'NONE', *, *, #95365, .F. ) ;
#17844 = LINE ( 'NONE', #49009, #115710 ) ;
#17845 = DIRECTION ( 'NONE',  ( -0.000000000000000000, 1.000000000000000000, -0.000000000000000000 ) ) ;
#17846 = PERSON_AND_ORGANIZATION ( #12420, #27707 ) ;
#17847 = DIRECTION ( 'NONE',  ( -0.000000000000000000, -0.000000000000000000, 1.000000000000000000 ) ) ;
#17848 = VERTEX_POINT ( 'NONE', #97644 ) ;
#17849 = CIRCLE ( 'NONE', #36879, 2.599999999999991207 ) ;
#17850 = EDGE_CURVE ( 'NONE', #14031, #36549, #118828, .T. ) ;
#17851 = EDGE_CURVE ( 'NONE', #79822, #115022, #6792, .T. ) ;
#17852 = CARTESIAN_POINT ( 'NONE',  ( -187.4999999999999716, 99.99999999999998579, 15.00000000000000000 ) ) ;
#17853 = LINE ( 'NONE', #20459, #37259 ) ;
#17854 = AXIS2_PLACEMENT_3D ( 'NONE', #106225, #124158, #33303 ) ;
#17855 = DIRECTION ( 'NONE',  ( 0.000000000000000000, -1.000000000000000000, 0.000000000000000000 ) ) ;
#17856 = VECTOR ( 'NONE', #80205, 1000.000000000000000 ) ;
#17857 = CARTESIAN_POINT ( 'NONE',  ( -98.50000000000001421, -68.50000000000000000, 1.500000000000000000 ) ) ;
#17858 = CARTESIAN_POINT ( 'NONE',  ( 41.49999999999992895, 51.49999999999999289, 3.500000000000000000 ) ) ;
#17859 = ORIENTED_EDGE ( 'NONE', *, *, #119045, .F. ) ;
#17860 = DIRECTION ( 'NONE',  ( 0.000000000000000000, -1.000000000000000000, 0.000000000000000000 ) ) ;
#17861 = CARTESIAN_POINT ( 'NONE',  ( -2.024875993455136580, 12.39303720735014913, 0.7368826340284405640 ) ) ;
#17862 = CARTESIAN_POINT ( 'NONE',  ( -4.917588399999999638, 158.0000000000000000, -7.367588389999999876 ) ) ;
#17863 = ADVANCED_FACE ( 'NONE', ( #37299 ), #47906, .F. ) ;
#17864 = EDGE_CURVE ( 'NONE', #108252, #104711, #17395, .T. ) ;
#17865 = FACE_OUTER_BOUND ( 'NONE', #31598, .T. ) ;
#17866 = DIRECTION ( 'NONE',  ( 1.000000000000000000, -0.000000000000000000, -0.000000000000000000 ) ) ;
#17867 = CARTESIAN_POINT ( 'NONE',  ( -3.649999999999999911, 10.00000000000000000, -2.220446049250309876E-16 ) ) ;
#17868 = CARTESIAN_POINT ( 'NONE',  ( 205.5000000000000284, -105.0000000000000142, 15.00000000000000000 ) ) ;
#17869 = CIRCLE ( 'NONE', #28470, 2.000000000000000000 ) ;
#17870 = CARTESIAN_POINT ( 'NONE',  ( 12.36921045499070004, -12.75000000000000000, 3.000000000000000000 ) ) ;
#17871 = ADVANCED_FACE ( 'NONE', ( #72372 ), #2065, .T. ) ;
#17872 = ORIENTED_EDGE ( 'NONE', *, *, #23456, .F. ) ;
#17873 = CARTESIAN_POINT ( 'NONE',  ( 3.858794200000000174, 10.00000000000000000, 8.200000000000001066 ) ) ;
#17874 = CARTESIAN_POINT ( 'NONE',  ( 3.650000000000000355, 575.0000000000000000, 10.00000000000000000 ) ) ;
#17875 = VECTOR ( 'NONE', #41292, 1000.000000000000000 ) ;
#17876 = VECTOR ( 'NONE', #48040, 1000.000000000000000 ) ;
#17879 = ORIENTED_EDGE ( 'NONE', *, *, #103340, .T. ) ;
#17878 = ORIENTED_EDGE ( 'NONE', *, *, #94299, .T. ) ;
#17877 = CARTESIAN_POINT ( 'NONE',  ( 161.4999999999998579, 51.49999999999999289, 3.500000000000000000 ) ) ;
#17880 = FACE_OUTER_BOUND ( 'NONE', #57071, .T. ) ;
#17881 = ORIENTED_EDGE ( 'NONE', *, *, #32251, .F. ) ;
#17882 = AXIS2_PLACEMENT_3D ( 'NONE', #7019, #45507, #58077 ) ;
#17883 = ORIENTED_EDGE ( 'NONE', *, *, #7677, .F. ) ;
#17884 = DIRECTION ( 'NONE',  ( -1.000000000000000000, 0.000000000000000000, 0.000000000000000000 ) ) ;
#17885 = DIRECTION ( 'NONE',  ( 1.256612001954149349E-10, 0.000000000000000000, -1.000000000000000000 ) ) ;
#17886 = ADVANCED_FACE ( 'NONE', ( #80360 ), #122754, .F. ) ;
#17887 = EDGE_CURVE ( 'NONE', #119599, #46689, #95062, .T. ) ;
#17888 = ORIENTED_EDGE ( 'NONE', *, *, #121241, .F. ) ;
#17889 = CARTESIAN_POINT ( 'NONE',  ( 4.381039869999999503, 505.0000000000000000, 5.653832079999999927 ) ) ;
#17890 = EDGE_CURVE ( 'NONE', #27501, #83214, #50503, .T. ) ;
#17891 = CARTESIAN_POINT ( 'NONE',  ( -8.572527594031471415E-15, 70.00000000000000000, 3.650000000000000355 ) ) ;
#17892 = DIRECTION ( 'NONE',  ( -0.000000000000000000, 0.000000000000000000, -1.000000000000000000 ) ) ;
#17893 = DIRECTION ( 'NONE',  ( 0.000000000000000000, 1.000000000000000000, 0.000000000000000000 ) ) ;
#17895 = ORIENTED_EDGE ( 'NONE', *, *, #69856, .F. ) ;
#17894 = FACE_OUTER_BOUND ( 'NONE', #42597, .T. ) ;
#17896 = CALENDAR_DATE ( 2023, 4, 9 ) ;
#17897 = LINE ( 'NONE', #118679, #58825 ) ;
#17898 = ORIENTED_EDGE ( 'NONE', *, *, #83009, .T. ) ;
#17899 = CARTESIAN_POINT ( 'NONE',  ( -1.851013942598345841, 668.9778689488098280, -1.115372004161980568 ) ) ;
#17900 = EDGE_CURVE ( 'NONE', #72912, #27034, #40558, .T. ) ;
#17901 = AXIS2_PLACEMENT_3D ( 'NONE', #30123, #70585, #60619 ) ;
#17902 = DIRECTION ( 'NONE',  ( 0.000000000000000000, 1.000000000000000000, 0.000000000000000000 ) ) ;
#17903 = ORIENTED_EDGE ( 'NONE', *, *, #58768, .F. ) ;
#17904 = DIRECTION ( 'NONE',  ( 0.000000000000000000, 0.000000000000000000, 1.000000000000000000 ) ) ;
#17905 = CARTESIAN_POINT ( 'NONE',  ( -1.689458986614260194, 127.8865987676246476, 1.356126618601949607 ) ) ;
#17906 = CARTESIAN_POINT ( 'NONE',  ( -3.650000005000008318, 12.12166654567668544, 1.342812561578695441 ) ) ;
#17908 = ORIENTED_EDGE ( 'NONE', *, *, #57256, .F. ) ;
#17907 = FACE_OUTER_BOUND ( 'NONE', #30151, .T. ) ;
#17909 = CYLINDRICAL_SURFACE ( 'NONE', #106202, 2.099999999999990763 ) ;
#17910 = CARTESIAN_POINT ( 'NONE',  ( 14.00000000000000000, 2.164213562237739641, -5.000000000000000000 ) ) ;
#17911 = EDGE_LOOP ( 'NONE', ( #97590, #118665, #59731, #37275, #9812, #66713, #69807, #85353, #1654, #95833, #98225, #94642, #55919, #870, #43174, #88461 ) ) ;
#17912 = FACE_BOUND ( 'NONE', #66101, .T. ) ;
#17913 = CARTESIAN_POINT ( 'NONE',  ( 1.134567110000009871, 158.0000000000000000, 6.649999999999999467 ) ) ;
#17914 = LINE ( 'NONE', #67671, #93865 ) ;
#17915 = CARTESIAN_POINT ( 'NONE',  ( 3.650000000000000355, 500.0000000000000000, 9.999999999999998224 ) ) ;
#17916 = PLANE ( 'NONE',  #122456 ) ;
#17917 = ORIENTED_EDGE ( 'NONE', *, *, #40601, .T. ) ;
#17918 = CIRCLE ( 'NONE', #123747, 2.499999999999988454 ) ;
#17919 = DIRECTION ( 'NONE',  ( 0.000000000000000000, -0.000000000000000000, 1.000000000000000000 ) ) ;
#17920 = ORIENTED_EDGE ( 'NONE', *, *, #59226, .F. ) ;
#17921 = EDGE_CURVE ( 'NONE', #78211, #10371, #101542, .T. ) ;
#17922 = CC_DESIGN_SECURITY_CLASSIFICATION ( #115306, ( #131262 ) ) ;
#17923 = LINE ( 'NONE', #79590, #93936 ) ;
#17924 = ORIENTED_EDGE ( 'NONE', *, *, #68657, .F. ) ;
#17925 = VECTOR ( 'NONE', #13679, 1000.000000000000000 ) ;
#17926 = VERTEX_POINT ( 'NONE', #108 ) ;
#17927 = DIRECTION ( 'NONE',  ( 0.000000000000000000, 1.000000000000000000, 0.000000000000000000 ) ) ;
#17928 = ORIENTED_EDGE ( 'NONE', *, *, #71930, .F. ) ;
#17929 = DIRECTION ( 'NONE',  ( 0.000000000000000000, 0.000000000000000000, 1.000000000000000000 ) ) ;
#17930 = CARTESIAN_POINT ( 'NONE',  ( 3.858794200000000174, 370.0000000000000000, 8.200000000000001066 ) ) ;
#17931 = ADVANCED_FACE ( 'NONE', ( #71716 ), #110854, .F. ) ;
#17932 = CARTESIAN_POINT ( 'NONE',  ( -8.199999999999999289, 377.0000000000000000, 4.917588399999999638 ) ) ;
#17933 = CARTESIAN_POINT ( 'NONE',  ( -0.7564687972434481766, 671.9644776928727197, 2.017785849920849195 ) ) ;
#17934 = CARTESIAN_POINT ( 'NONE',  ( 161.4999999999999147, 15.50000000000000000, 3.500000000000000000 ) ) ;
#17935 = DIRECTION ( 'NONE',  ( -0.000000000000000000, 0.000000000000000000, -1.000000000000000000 ) ) ;
#17936 = CARTESIAN_POINT ( 'NONE',  ( 3.793081621063307818, 2.499528498396588229E-16, 2.049999999999995826 ) ) ;
#17937 = ADVANCED_FACE ( 'NONE', ( #10711 ), #90298, .F. ) ;
#17938 = EDGE_CURVE ( 'NONE', #35113, #128429, #19996, .T. ) ;
#17939 = VECTOR ( 'NONE', #52514, 1000.000000000000000 ) ;
#17940 = AXIS2_PLACEMENT_3D ( 'NONE', #19799, #10493, #546 ) ;
#17941 = DIRECTION ( 'NONE',  ( 8.659560562354911904E-17, 0.7071067811865492381, -0.7071067811865457964 ) ) ;
#17942 = VECTOR ( 'NONE', #84116, 1000.000000000000000 ) ;
#17943 = ORIENTED_EDGE ( 'NONE', *, *, #43140, .F. ) ;
#17944 = ORIENTED_EDGE ( 'NONE', *, *, #130919, .T. ) ;
#17945 = LINE ( 'NONE', #120046, #104260 ) ;
#17946 = VERTEX_POINT ( 'NONE', #91606 ) ;
#17947 = EDGE_CURVE ( 'NONE', #101646, #92564, #49854, .T. ) ;
#17948 = CARTESIAN_POINT ( 'NONE',  ( -2.100000000000036948, 670.0000000000000000, 3.809588175122104126 ) ) ;
#17949 = ORIENTED_EDGE ( 'NONE', *, *, #58539, .F. ) ;
#17950 = AXIS2_PLACEMENT_3D ( 'NONE', #42406, #114643, #14508 ) ;
#17951 = CARTESIAN_POINT ( 'NONE',  ( -18.50000000000004263, 51.49999999999999289, 3.500000000000000000 ) ) ;
#17952 = CARTESIAN_POINT ( 'NONE',  ( 2.550000000000129496, -639.9999999999996589, 0.000000000000000000 ) ) ;
#17953 = DIRECTION ( 'NONE',  ( -0.7071067811865480168, 0.000000000000000000, 0.7071067811865470176 ) ) ;
#17954 = ORIENTED_EDGE ( 'NONE', *, *, #96868, .T. ) ;
#17955 = ORIENTED_EDGE ( 'NONE', *, *, #47300, .T. ) ;
#17956 = CARTESIAN_POINT ( 'NONE',  ( -1.500000000000029088, -35.50000000000000711, 3.500000000000000000 ) ) ;
#17957 = EDGE_CURVE ( 'NONE', #97022, #119593, #102205, .T. ) ;
#17958 = VECTOR ( 'NONE', #21240, 1000.000000000000000 ) ;
#17959 = VERTEX_POINT ( 'NONE', #31251 ) ;
#17960 = ORIENTED_EDGE ( 'NONE', *, *, #20552, .T. ) ;
#17961 = CIRCLE ( 'NONE', #102687, 2.549999999999990496 ) ;
#17962 = VERTEX_POINT ( 'NONE', #60460 ) ;
#17963 = CARTESIAN_POINT ( 'NONE',  ( -203.4999999999999716, 103.0000000000000000, 3.000000000000001332 ) ) ;
#17964 = ORIENTED_EDGE ( 'NONE', *, *, #93898, .T. ) ;
#17965 = EDGE_LOOP ( 'NONE', ( #105147, #101427, #50712, #4296 ) ) ;
#17966 = LINE ( 'NONE', #8014, #106153 ) ;
#17968 = CARTESIAN_POINT ( 'NONE',  ( -5.506192289999999545, -10.00000000000000000, 6.778984499999999969 ) ) ;
#17967 = CARTESIAN_POINT ( 'NONE',  ( 374.5056740833989011, 29.18080000000000496, 19.99999999999998934 ) ) ;
#17969 = EDGE_LOOP ( 'NONE', ( #109590, #106853, #38051, #76691 ) ) ;
#17970 = CARTESIAN_POINT ( 'NONE',  ( 187.5000000000000284, -99.99999999999998579, 15.00000000000000000 ) ) ;
#17971 = CARTESIAN_POINT ( 'NONE',  ( 38.49999999999995026, -44.50000000000001421, 1.500000000000000000 ) ) ;
#17972 = APPROVAL_ROLE ( '' ) ;
#17973 = VERTEX_POINT ( 'NONE', #61108 ) ;
#17974 = ADVANCED_FACE ( 'NONE', ( #39906 ), #41851, .F. ) ;
#17975 = DIRECTION ( 'NONE',  ( 0.000000000000000000, -1.000000000000000000, 0.000000000000000000 ) ) ;
#17977 = ORIENTED_EDGE ( 'NONE', *, *, #5566, .T. ) ;
#17976 = DIRECTION ( 'NONE',  ( 0.000000000000000000, 1.000000000000000000, 0.000000000000000000 ) ) ;
#17978 = DIRECTION ( 'NONE',  ( 0.000000000000000000, 1.000000000000000000, 0.000000000000000000 ) ) ;
#17979 = DIRECTION ( 'NONE',  ( 0.000000000000000000, 1.000000000000000000, 0.000000000000000000 ) ) ;
#17980 = CARTESIAN_POINT ( 'NONE',  ( 2.800000000099999831, -10.00000000000000000, -8.500000000100000008 ) ) ;
#17981 = EDGE_CURVE ( 'NONE', #44832, #11251, #48509, .T. ) ;
#17982 = EDGE_LOOP ( 'NONE', ( #69040, #102945, #74231, #88765, #115159, #103300, #13579, #62670 ) ) ;
#17983 = DIRECTION ( 'NONE',  ( -0.000000000000000000, 1.000000000000000000, -0.000000000000000000 ) ) ;
#17984 = EDGE_CURVE ( 'NONE', #17307, #22051, #21961, .T. ) ;
#17985 = AXIS2_PLACEMENT_3D ( 'NONE', #62914, #19853, #112644 ) ;
#17986 = ORIENTED_EDGE ( 'NONE', *, *, #938, .F. ) ;
#17987 = EDGE_CURVE ( 'NONE', #34917, #119610, #111497, .T. ) ;
#17988 = ORIENTED_EDGE ( 'NONE', *, *, #78571, .F. ) ;
#17989 = DIRECTION ( 'NONE',  ( -1.000000000000000000, 0.000000000000000000, 0.000000000000000000 ) ) ;
#17990 = DIRECTION ( 'NONE',  ( -0.000000000000000000, -0.000000000000000000, -1.000000000000000000 ) ) ;
#17991 = EDGE_LOOP ( 'NONE', ( #57529, #126935, #43835, #101073 ) ) ;
#17992 = APPROVAL_ROLE ( '' ) ;
#17993 = ORIENTED_EDGE ( 'NONE', *, *, #49550, .T. ) ;
#17995 = EDGE_CURVE ( 'NONE', #35041, #47800, #27107, .T. ) ;
#17994 = CARTESIAN_POINT ( 'NONE',  ( 0.000000000000000000, -85.00000000000000000, 1.500000000000000000 ) ) ;
#17996 = APPROVAL_STATUS ( 'not_yet_approved' ) ;
#17997 = CARTESIAN_POINT ( 'NONE',  ( -10.00000000000000000, 1290.000000000000000, -8.000000000000000000 ) ) ;
#17998 = VERTEX_POINT ( 'NONE', #52460 ) ;
#17999 = ORIENTED_EDGE ( 'NONE', *, *, #120546, .F. ) ;
#18000 = EDGE_CURVE ( 'NONE', #96381, #45479, #94860, .T. ) ;
#18001 = CARTESIAN_POINT ( 'NONE',  ( -4.528679659987942863, 206.0000000000000284, 3.255887450012056483 ) ) ;
#18002 = LINE ( 'NONE', #107531, #41406 ) ;
#18003 = DIRECTION ( 'NONE',  ( 0.000000000000000000, 1.000000000000000000, 0.000000000000000000 ) ) ;
#18004 = CARTESIAN_POINT ( 'NONE',  ( -21.50000000000001776, -56.50000000000000711, 3.500000000000000000 ) ) ;
#18006 = ORIENTED_EDGE ( 'NONE', *, *, #17128, .T. ) ;
#18005 = CARTESIAN_POINT ( 'NONE',  ( -141.5000000000000284, 24.49999999999999289, 3.500000000000000000 ) ) ;
#18007 = VECTOR ( 'NONE', #39021, 1000.000000000000000 ) ;
#18008 = DIRECTION ( 'NONE',  ( 0.000000000000000000, -1.000000000000000000, 0.000000000000000000 ) ) ;
#18009 = DIRECTION ( 'NONE',  ( 0.000000000000000000, 1.000000000000000000, 0.000000000000000000 ) ) ;
#18010 = EDGE_CURVE ( 'NONE', #122127, #31149, #84272, .T. ) ;
#18011 = DIRECTION ( 'NONE',  ( -1.000000000000000000, 0.000000000000000000, 0.000000000000000000 ) ) ;
#18012 = DIRECTION ( 'NONE',  ( 0.000000000000000000, -1.000000000000000000, 0.000000000000000000 ) ) ;
#18013 = APPROVAL_PERSON_ORGANIZATION ( #97969, #85789, #117849 ) ;
#18014 = CARTESIAN_POINT ( 'NONE',  ( 61.49999999999997158, -68.50000000000000000, 3.500000000000000000 ) ) ;
#18015 = CARTESIAN_POINT ( 'NONE',  ( 138.4999999999999147, -59.50000000000001421, 3.500000000000000000 ) ) ;
#18016 = AXIS2_PLACEMENT_3D ( 'NONE', #57601, #27088, #4574 ) ;
#18017 = VECTOR ( 'NONE', #62123, 1000.000000000000000 ) ;
#18018 = CARTESIAN_POINT ( 'NONE',  ( 8.200000000000001066, -10.00000000000000000, 1.929397100000000087 ) ) ;
#18019 = ORIENTED_EDGE ( 'NONE', *, *, #54316, .F. ) ;
#18020 = ADVANCED_FACE ( 'NONE', ( #114748 ), #113448, .F. ) ;
#18021 = EDGE_LOOP ( 'NONE', ( #54610, #95478, #125804, #68204 ) ) ;
#18022 = FACE_OUTER_BOUND ( 'NONE', #19657, .T. ) ;
#18023 = DATE_TIME_ROLE ( 'classification_date' ) ;
#18024 = LINE ( 'NONE', #69737, #32484 ) ;
#18025 = EDGE_LOOP ( 'NONE', ( #66357, #94924, #86513, #18454, #101821, #98708, #61116, #11384, #101845, #35435, #78173, #50675, #81034, #125209, #127593, #65402, #58781, #23588, #98246, #129897, #45034, #115380, #51558, #26745, #89646, #119323, #34804, #26237, #111213, #5084, #10846, #24076, #93681, #108141, #50587, #64116, #57039, #114167, #84686, #19534, #87893, #30122, #18921, #112777, #40265, #30438, #41183, #56624, #88069, #51745, #29534, #5559, #47457, #96529, #30895, #124970, #31785, #102308, #109304, #113485, #54670, #109283, #9287, #24611, #33110, #31102, #126621, #27139, #36936, #69123, #106316, #49266 ) ) ;
#18027 = CARTESIAN_POINT ( 'NONE',  ( -2.025661965385967100, 127.6062999271207161, 0.7349086772292779957 ) ) ;
#18026 = VECTOR ( 'NONE', #111799, 1000.000000000000000 ) ;
#18029 = ORIENTED_EDGE ( 'NONE', *, *, #43233, .F. ) ;
#18028 = FACE_OUTER_BOUND ( 'NONE', #107208, .T. ) ;
#18030 = FACE_OUTER_BOUND ( 'NONE', #39002, .T. ) ;
#18031 = AXIS2_PLACEMENT_3D ( 'NONE', #11912, #10609, #92150 ) ;
#18032 = CARTESIAN_POINT ( 'NONE',  ( 10.00000000000000000, -10.00000000000000000, -8.000000000000000000 ) ) ;
#18033 = VERTEX_POINT ( 'NONE', #65027 ) ;
#18034 = AXIS2_PLACEMENT_3D ( 'NONE', #10739, #61791, #13341 ) ;
#18035 = FACE_OUTER_BOUND ( 'NONE', #64324, .T. ) ;
#18036 = DIRECTION ( 'NONE',  ( 0.000000000000000000, 0.000000000000000000, -1.000000000000000000 ) ) ;
#18037 = CARTESIAN_POINT ( 'NONE',  ( -10.00000000000000000, 10.00000000000000000, 3.299999999999999822 ) ) ;
#18040 = EDGE_CURVE ( 'NONE', #113709, #5900, #103576, .T. ) ;
#18039 = CARTESIAN_POINT ( 'NONE',  ( 0.6480740698407999600, 2.507224771800508429E-16, 2.049999999999995826 ) ) ;
#18038 = VECTOR ( 'NONE', #52066, 1000.000000000000000 ) ;
#18041 = ADVANCED_FACE ( 'NONE', ( #14624 ), #34512, .F. ) ;
#18042 = PLANE ( 'NONE',  #64962 ) ;
#18043 = ORIENTED_EDGE ( 'NONE', *, *, #22507, .F. ) ;
#18044 = FACE_BOUND ( 'NONE', #70852, .T. ) ;
#18045 = EDGE_CURVE ( 'NONE', #88759, #75452, #64370, .T. ) ;
#18046 = DIRECTION ( 'NONE',  ( 1.000000000000000000, 0.000000000000000000, 0.000000000000000000 ) ) ;
#18048 = EDGE_CURVE ( 'NONE', #85744, #2670, #4020, .T. ) ;
#18047 = AXIS2_PLACEMENT_3D ( 'NONE', #40138, #38186, #80598 ) ;
#18049 = EDGE_CURVE ( 'NONE', #112567, #106545, #53126, .T. ) ;
#18050 = LINE ( 'NONE', #58512, #74940 ) ;
#18052 = ORIENTED_EDGE ( 'NONE', *, *, #119242, .T. ) ;
#18051 = CARTESIAN_POINT ( 'NONE',  ( 8.200000000000001066, 10.00000000000000000, -4.917588399999999638 ) ) ;
#18053 = VECTOR ( 'NONE', #69543, 1000.000000000000000 ) ;
#18054 = CARTESIAN_POINT ( 'NONE',  ( -2.500000000000006661, 70.11483972073817483, 3.978746918971130864 ) ) ;
#18055 = ORIENTED_EDGE ( 'NONE', *, *, #33898, .F. ) ;
#18056 = CARTESIAN_POINT ( 'NONE',  ( 1.467203819894240757, 1221.775605625995468, -1.577160923418043925 ) ) ;
#18057 = EDGE_CURVE ( 'NONE', #94118, #55090, #63359, .T. ) ;
#18059 = ORIENTED_EDGE ( 'NONE', *, *, #20233, .T. ) ;
#18058 = CIRCLE ( 'NONE', #62555, 0.2999999999999999334 ) ;
#18060 = ORIENTED_EDGE ( 'NONE', *, *, #1407, .F. ) ;
#18061 = LINE ( 'NONE', #126861, #40212 ) ;
#18062 = CARTESIAN_POINT ( 'NONE',  ( 3.649999999999998135, 21.61314485102674254, 1.276430711919124272 ) ) ;
#18063 = ORIENTED_EDGE ( 'NONE', *, *, #94264, .F. ) ;
#18064 = CARTESIAN_POINT ( 'NONE',  ( -38.50000000000004974, 39.49999999999999289, 1.500000000000000000 ) ) ;
#18065 = ORIENTED_EDGE ( 'NONE', *, *, #12483, .F. ) ;
#18066 = CARTESIAN_POINT ( 'NONE',  ( -2.012240254184134436, 68.49916903983314853, 3.778493762919383325 ) ) ;
#18068 = VERTEX_POINT ( 'NONE', #125377 ) ;
#18067 = DIRECTION ( 'NONE',  ( 0.000000000000000000, 0.8660254037844383745, -0.5000000000000003331 ) ) ;
#18069 = CIRCLE ( 'NONE', #109115, 0.8324116099999999685 ) ;
#18070 = CARTESIAN_POINT ( 'NONE',  ( -38.50000000000004974, 15.50000000000000000, 3.500000000000000000 ) ) ;
#18071 = CARTESIAN_POINT ( 'NONE',  ( 3.299999999999470024, 140.0000000000000000, -9.999999999899998215 ) ) ;
#18072 = CARTESIAN_POINT ( 'NONE',  ( 9.199999999899999281, 575.0000000000000000, 2.500000000099998676 ) ) ;
#18073 = LINE ( 'NONE', #120830, #27368 ) ;
#18074 = FACE_OUTER_BOUND ( 'NONE', #31826, .T. ) ;
#18075 = ORIENTED_EDGE ( 'NONE', *, *, #29836, .F. ) ;
#18076 = ADVANCED_FACE ( 'NONE', ( #23920 ), #24569, .T. ) ;
#18077 = CARTESIAN_POINT ( 'NONE',  ( -121.5000000000000568, 60.50000000000000000, 3.500000000000000000 ) ) ;
#18078 = CYLINDRICAL_SURFACE ( 'NONE', #29846, 0.7999999999999999334 ) ;
#18079 = ORIENTED_EDGE ( 'NONE', *, *, #56839, .F. ) ;
#18080 = VERTEX_POINT ( 'NONE', #73657 ) ;
#18081 = LINE ( 'NONE', #129506, #94295 ) ;
#18082 = EDGE_LOOP ( 'NONE', ( #99476, #108979, #123330, #95782 ) ) ;
#18083 = EDGE_CURVE ( 'NONE', #46540, #29382, #44469, .T. ) ;
#18084 = CARTESIAN_POINT ( 'NONE',  ( 4.381039869999999503, 585.0000000000000000, 5.653832079999999927 ) ) ;
#18085 = CARTESIAN_POINT ( 'NONE',  ( 24.99999999999999289, -12.99999999999999112, 5.000000000000000000 ) ) ;
#18086 = DIRECTION ( 'NONE',  ( 1.000000000000000000, 0.000000000000000000, 0.000000000000000000 ) ) ;
#18087 = AXIS2_PLACEMENT_3D ( 'NONE', #123254, #1244, #104628 ) ;
#18088 = DIRECTION ( 'NONE',  ( 0.000000000000000000, -1.000000000000000000, 0.000000000000000000 ) ) ;
#18089 = DIRECTION ( 'NONE',  ( 0.000000000000000000, 0.000000000000000000, 1.000000000000000000 ) ) ;
#18090 = DIRECTION ( 'NONE',  ( -0.000000000000000000, -0.000000000000000000, 1.000000000000000000 ) ) ;
#18091 = EDGE_LOOP ( 'NONE', ( #100356, #60444, #130243, #14356 ) ) ;
#18092 = LINE ( 'NONE', #69160, #5087 ) ;
#18093 = ADVANCED_FACE ( 'NONE', ( #54433 ), #84932, .F. ) ;
#18094 = DIRECTION ( 'NONE',  ( 0.7071067811865480168, 0.000000000000000000, 0.7071067811865470176 ) ) ;
#18095 = ORIENTED_EDGE ( 'NONE', *, *, #28801, .T. ) ;
#18096 = ORIENTED_EDGE ( 'NONE', *, *, #56558, .F. ) ;
#18097 = VECTOR ( 'NONE', #29407, 1000.000000000000000 ) ;
#18098 = VERTEX_POINT ( 'NONE', #23258 ) ;
#18099 = FACE_BOUND ( 'NONE', #45060, .T. ) ;
#18100 = ORIENTED_EDGE ( 'NONE', *, *, #121092, .T. ) ;
#18101 = CYLINDRICAL_SURFACE ( 'NONE', #101668, 0.8324116040999999244 ) ;
#18102 = ORIENTED_EDGE ( 'NONE', *, *, #17581, .F. ) ;
#18103 = DIRECTION ( 'NONE',  ( -0.000000000000000000, 1.000000000000000000, 0.000000000000000000 ) ) ;
#18104 = EDGE_LOOP ( 'NONE', ( #62578, #75522, #47296, #36909 ) ) ;
#18105 = CARTESIAN_POINT ( 'NONE',  ( -31.74999999999995737, 0.000000000000000000, 0.000000000000000000 ) ) ;
#18107 = VECTOR ( 'NONE', #53756, 1000.000000000000000 ) ;
#18106 = CC_DESIGN_APPROVAL ( #29057, ( #115483 ) ) ;
#18108 = ORIENTED_EDGE ( 'NONE', *, *, #17423, .T. ) ;
#18109 = CIRCLE ( 'NONE', #35040, 2.999999999999996891 ) ;
#18110 = AXIS2_PLACEMENT_3D ( 'NONE', #96364, #86422, #36029 ) ;
#18112 = DIRECTION ( 'NONE',  ( 0.000000000000000000, -1.000000000000000000, 0.000000000000000000 ) ) ;
#18111 = DIRECTION ( 'NONE',  ( 0.000000000000000000, 1.000000000000000000, 0.000000000000000000 ) ) ;
#18113 = DIRECTION ( 'NONE',  ( -0.000000000000000000, -0.000000000000000000, 1.000000000000000000 ) ) ;
#18114 = ORIENTED_EDGE ( 'NONE', *, *, #122037, .T. ) ;
#18116 = DIRECTION ( 'NONE',  ( -1.000000000000000000, 0.000000000000000000, 0.000000000000000000 ) ) ;
#18115 = DIRECTION ( 'NONE',  ( -0.000000000000000000, -0.000000000000000000, 1.000000000000000000 ) ) ;
#18117 = EDGE_CURVE ( 'NONE', #32207, #50159, #22607, .T. ) ;
#18118 = CARTESIAN_POINT ( 'NONE',  ( 430.0000000000000000, 24.99999999999999289, 0.000000000000000000 ) ) ;
#18119 = VERTEX_POINT ( 'NONE', #45134 ) ;
#18120 = AXIS2_PLACEMENT_3D ( 'NONE', #14109, #13450, #65175 ) ;
#18121 = DIRECTION ( 'NONE',  ( 1.000000000000000000, 0.000000000000000000, 0.000000000000000000 ) ) ;
#18122 = VECTOR ( 'NONE', #119894, 1000.000000000000000 ) ;
#18123 = ORIENTED_EDGE ( 'NONE', *, *, #59679, .F. ) ;
#18124 = DIRECTION ( 'NONE',  ( -1.000000000000000000, 0.000000000000000000, 0.000000000000000000 ) ) ;
#18125 = LINE ( 'NONE', #38030, #83805 ) ;
#18126 = CIRCLE ( 'NONE', #26652, 2.500000000000002220 ) ;
#18127 = VECTOR ( 'NONE', #84391, 1000.000000000000000 ) ;
#18128 = ADVANCED_FACE ( 'NONE', ( #85583 ), #113886, .F. ) ;
#18129 = VECTOR ( 'NONE', #106227, 1000.000000000000000 ) ;
#18130 = ORIENTED_EDGE ( 'NONE', *, *, #61869, .T. ) ;
#18131 = CARTESIAN_POINT ( 'NONE',  ( 3.958869734460691348, 129.5426921767302417, -2.460512123498081571 ) ) ;
#18133 = DIRECTION ( 'NONE',  ( 0.000000000000000000, -1.000000000000000000, 0.000000000000000000 ) ) ;
#18132 = DIRECTION ( 'NONE',  ( 9.120607600623548298E-17, 0.5713755200023437064, 0.8206887443739261379 ) ) ;
#18134 = EDGE_LOOP ( 'NONE', ( #70775, #62810, #63847, #91527 ) ) ;
#18135 = FACE_OUTER_BOUND ( 'NONE', #64527, .T. ) ;
#18136 = VERTEX_POINT ( 'NONE', #83618 ) ;
#18137 = CARTESIAN_POINT ( 'NONE',  ( -1.500000000000056843, 51.49999999999999289, 3.500000000000000000 ) ) ;
#18138 = CARTESIAN_POINT ( 'NONE',  ( -38.50000000000004974, 36.49999999999999289, 3.500000000000000000 ) ) ;
#18139 = APPROVAL_STATUS ( 'not_yet_approved' ) ;
#18140 = EDGE_LOOP ( 'NONE', ( #103871, #85105, #56656, #55368 ) ) ;
#18141 = VERTEX_POINT ( 'NONE', #3366 ) ;
#18142 = EDGE_CURVE ( 'NONE', #21378, #80153, #25233, .T. ) ;
#18143 = VECTOR ( 'NONE', #128388, 1000.000000000000000 ) ;
#18144 = CARTESIAN_POINT ( 'NONE',  ( 8.500000000000000000, 560.0000000000000000, 2.500000000099997788 ) ) ;
#18146 = ORIENTED_EDGE ( 'NONE', *, *, #112339, .T. ) ;
#18145 = AXIS2_PLACEMENT_3D ( 'NONE', #118326, #69264, #8248 ) ;
#18147 = CARTESIAN_POINT ( 'NONE',  ( 12.94112735966377414, 18.00000000000000000, -48.99999999999998579 ) ) ;
#18148 = LINE ( 'NONE', #107029, #31471 ) ;
#18149 = DIRECTION ( 'NONE',  ( 0.000000000000000000, 0.000000000000000000, 1.000000000000000000 ) ) ;
#18150 = CIRCLE ( 'NONE', #119815, 0.3000000000249990473 ) ;
#18151 = ORIENTED_EDGE ( 'NONE', *, *, #1328, .F. ) ;
#18152 = FACE_OUTER_BOUND ( 'NONE', #104938, .T. ) ;
#18153 = AXIS2_PLACEMENT_3D ( 'NONE', #85022, #14054, #53862 ) ;
#18154 = ORIENTED_EDGE ( 'NONE', *, *, #23361, .F. ) ;
#18155 = EDGE_CURVE ( 'NONE', #120718, #104544, #15283, .T. ) ;
#18156 = ORIENTED_EDGE ( 'NONE', *, *, #74680, .T. ) ;
#18157 = DIRECTION ( 'NONE',  ( 0.000000000000000000, 1.000000000000000000, 0.000000000000000000 ) ) ;
#18158 = CARTESIAN_POINT ( 'NONE',  ( 216.4499999999999886, 640.0000000000002274, 0.000000000000000000 ) ) ;
#18159 = ORIENTED_EDGE ( 'NONE', *, *, #124978, .T. ) ;
#18161 = EDGE_CURVE ( 'NONE', #73811, #78593, #17242, .T. ) ;
#18160 = CARTESIAN_POINT ( 'NONE',  ( -81.50000000000004263, 15.50000000000000000, 1.500000000000000000 ) ) ;
#18162 = VERTEX_POINT ( 'NONE', #27185 ) ;
#18163 = PERSON_AND_ORGANIZATION ( #12420, #27707 ) ;
#18164 = VERTEX_POINT ( 'NONE', #7282 ) ;
#18165 = ORIENTED_EDGE ( 'NONE', *, *, #40910, .F. ) ;
#18166 = ADVANCED_FACE ( 'NONE', ( #88844 ), #129307, .F. ) ;
#18167 = CARTESIAN_POINT ( 'NONE',  ( 3.650000000000000355, 260.0000000000000000, 9.999999999999998224 ) ) ;
#18168 = EDGE_CURVE ( 'NONE', #119934, #7474, #126686, .T. ) ;
#18169 = ORIENTED_EDGE ( 'NONE', *, *, #71344, .F. ) ;
#18170 = LINE ( 'NONE', #118952, #1846 ) ;
#18171 = LINE ( 'NONE', #58635, #4440 ) ;
#18172 = CARTESIAN_POINT ( 'NONE',  ( -3.799999999999999822, -4.000000000000000000, -8.000000000000000000 ) ) ;
#18173 = EDGE_CURVE ( 'NONE', #14611, #46529, #99440, .T. ) ;
#18174 = LINE ( 'NONE', #98419, #21492 ) ;
#18175 = EDGE_CURVE ( 'NONE', #92174, #26957, #7929, .T. ) ;
#18176 = CARTESIAN_POINT ( 'NONE',  ( 9.199999999899999281, 405.0000000000000000, 2.500000000099998676 ) ) ;
#18177 = CARTESIAN_POINT ( 'NONE',  ( -121.5000000000000568, 39.49999999999999289, 3.500000000000000000 ) ) ;
#18178 = EDGE_CURVE ( 'NONE', #68310, #102519, #10389, .T. ) ;
#18179 = VERTEX_POINT ( 'NONE', #38452 ) ;
#18180 = CARTESIAN_POINT ( 'NONE',  ( 299.9999999999999432, 72.00000000000001421, 3.500000000000000000 ) ) ;
#18181 = DIRECTION ( 'NONE',  ( -0.000000000000000000, -0.000000000000000000, 1.000000000000000000 ) ) ;
#18182 = APPROVAL_ROLE ( '' ) ;
#18183 = CIRCLE ( 'NONE', #58418, 0.8324116099999999685 ) ;
#18184 = ORIENTED_EDGE ( 'NONE', *, *, #16846, .F. ) ;
#18185 = ORIENTED_EDGE ( 'NONE', *, *, #112366, .T. ) ;
#18186 = DIRECTION ( 'NONE',  ( -2.602085213965210642E-15, 0.000000000000000000, -1.000000000000000000 ) ) ;
#18188 = EDGE_LOOP ( 'NONE', ( #48469, #98126, #62064, #60060 ) ) ;
#18187 = CARTESIAN_POINT ( 'NONE',  ( -0.9656872933291014149, 131.5966681475526627, 1.925640474669127356 ) ) ;
#18189 = DIRECTION ( 'NONE',  ( -0.000000000000000000, -0.000000000000000000, 1.000000000000000000 ) ) ;
#18190 = DIRECTION ( 'NONE',  ( 0.000000000000000000, -1.000000000000000000, 0.000000000000000000 ) ) ;
#18191 = CARTESIAN_POINT ( 'NONE',  ( 391.9999999999999432, 195.9999999999999716, 0.000000000000000000 ) ) ;
#18192 = LINE ( 'NONE', #59322, #1372 ) ;
#18193 = VERTEX_POINT ( 'NONE', #96831 ) ;
#18194 = PLANE ( 'NONE',  #31486 ) ;
#18195 = CARTESIAN_POINT ( 'NONE',  ( 3.061616997868380676E-16, 17.00000000000000000, 2.499999999999997780 ) ) ;
#18196 = CARTESIAN_POINT ( 'NONE',  ( 20.40000000000000213, -4.000000000000000000, 0.000000000000000000 ) ) ;
#18197 = AXIS2_PLACEMENT_3D ( 'NONE', #53215, #55844, #35262 ) ;
#18198 = DIRECTION ( 'NONE',  ( 0.000000000000000000, 0.000000000000000000, 1.000000000000000000 ) ) ;
#18200 = VERTEX_POINT ( 'NONE', #67646 ) ;
#18199 = LINE ( 'NONE', #117675, #44397 ) ;
#18201 = CARTESIAN_POINT ( 'NONE',  ( -78.50000000000005684, 63.50000000000000000, 3.500000000000000000 ) ) ;
#18203 = VECTOR ( 'NONE', #44946, 1000.000000000000000 ) ;
#18202 = CC_DESIGN_APPROVAL ( #20057, ( #83898 ) ) ;
#18204 = ADVANCED_FACE ( 'NONE', ( #76291 ), #78243, .F. ) ;
#18205 = DIRECTION ( 'NONE',  ( 0.000000000000000000, 0.000000000000000000, -1.000000000000000000 ) ) ;
#18206 = ADVANCED_FACE ( 'NONE', ( #35824 ), #118670, .F. ) ;
#18207 = CIRCLE ( 'NONE', #64781, 3.000000000000002665 ) ;
#18208 = EDGE_CURVE ( 'NONE', #55099, #95624, #27847, .T. ) ;
#18209 = DIRECTION ( 'NONE',  ( -0.000000000000000000, -0.000000000000000000, -1.000000000000000000 ) ) ;
#18210 = ORIENTED_EDGE ( 'NONE', *, *, #112764, .F. ) ;
#18211 = DIRECTION ( 'NONE',  ( -0.000000000000000000, 1.000000000000000000, -0.000000000000000000 ) ) ;
#18212 = DIRECTION ( 'NONE',  ( -0.000000000000000000, 0.000000000000000000, 1.000000000000000000 ) ) ;
#18213 = CARTESIAN_POINT ( 'NONE',  ( 1.301976378210319973, 149.8210637609940363, 1.715983902127228955 ) ) ;
#18214 = DIRECTION ( 'NONE',  ( -1.000000000000000000, -0.000000000000000000, -0.000000000000000000 ) ) ;
#18215 = CARTESIAN_POINT ( 'NONE',  ( 138.4999999999998579, 39.49999999999999289, 3.500000000000000000 ) ) ;
#18216 = VERTEX_POINT ( 'NONE', #109378 ) ;
#18217 = EDGE_LOOP ( 'NONE', ( #13789, #34923, #85151, #24227 ) ) ;
#18218 = VECTOR ( 'NONE', #75112, 1000.000000000000000 ) ;
#18219 = CARTESIAN_POINT ( 'NONE',  ( -183.0000000000000284, 609.0000000000002274, 0.000000000000000000 ) ) ;
#18220 = DIRECTION ( 'NONE',  ( -0.000000000000000000, -0.000000000000000000, -1.000000000000000000 ) ) ;
#18221 = EDGE_LOOP ( 'NONE', ( #108890, #102868, #39504, #1832 ) ) ;
#18222 = DATE_AND_TIME ( #128987, #64868 ) ;
#18223 = CARTESIAN_POINT ( 'NONE',  ( 8.199999999999999289, 1290.000000000000000, -4.917588399999999638 ) ) ;
#18224 = EDGE_LOOP ( 'NONE', ( #10316, #91717, #99827, #127783 ) ) ;
#18225 = CARTESIAN_POINT ( 'NONE',  ( 5.506192294169409251, 485.0000000000000000, 6.778984495830590262 ) ) ;
#18226 = DIRECTION ( 'NONE',  ( 0.000000000000000000, -0.5000000000000011102, -0.8660254037844380415 ) ) ;
#18227 = DIRECTION ( 'NONE',  ( 0.000000000000000000, 1.000000000000000000, 0.000000000000000000 ) ) ;
#18228 = VECTOR ( 'NONE', #25688, 1000.000000000000000 ) ;
#18229 = DIRECTION ( 'NONE',  ( 0.000000000000000000, 0.000000000000000000, -1.000000000000000000 ) ) ;
#18230 = CARTESIAN_POINT ( 'NONE',  ( -6.778984500001259406, 50.00000000000000000, -5.506192289998740108 ) ) ;
#18231 = AXIS2_PLACEMENT_3D ( 'NONE', #61728, #63025, #43131 ) ;
#18232 = LINE ( 'NONE', #28840, #6775 ) ;
#18233 = VECTOR ( 'NONE', #84872, 1000.000000000000000 ) ;
#18234 = CARTESIAN_POINT ( 'NONE',  ( 3.650000000000000355, 355.0000000000000000, 8.200000000000001066 ) ) ;
#18235 = CC_DESIGN_PERSON_AND_ORGANIZATION_ASSIGNMENT ( #102501, #11652, ( #121124 ) ) ;
#18236 = DESIGN_CONTEXT ( 'detailed design', #129598, 'design' ) ;
#18237 = VECTOR ( 'NONE', #47331, 1000.000000000000000 ) ;
#18238 = LINE ( 'NONE', #79897, #45028 ) ;
#18241 = VERTEX_POINT ( 'NONE', #18539 ) ;
#18240 = ORIENTED_EDGE ( 'NONE', *, *, #24200, .T. ) ;
#18239 = AXIS2_PLACEMENT_3D ( 'NONE', #27339, #118167, #38598 ) ;
#18242 = ORIENTED_EDGE ( 'NONE', *, *, #107264, .F. ) ;
#18243 = CARTESIAN_POINT ( 'NONE',  ( -21.50000000000004619, 39.49999999999999289, 1.500000000000000000 ) ) ;
#18244 = ORIENTED_EDGE ( 'NONE', *, *, #23682, .T. ) ;
#18245 = EDGE_CURVE ( 'NONE', #100784, #59832, #15928, .T. ) ;
#18246 = DIRECTION ( 'NONE',  ( 0.000000000000000000, 0.000000000000000000, -1.000000000000000000 ) ) ;
#18247 = CARTESIAN_POINT ( 'NONE',  ( 3.650000000000000355, 295.0000000000000568, 10.00000000000000000 ) ) ;
#18248 = VECTOR ( 'NONE', #43623, 1000.000000000000000 ) ;
#18249 = CARTESIAN_POINT ( 'NONE',  ( 10.00000000000000000, 377.0000000000000000, 8.000000000000000000 ) ) ;
#18250 = CARTESIAN_POINT ( 'NONE',  ( 98.49999999999994316, -71.50000000000001421, 3.500000000000000000 ) ) ;
#18251 = CARTESIAN_POINT ( 'NONE',  ( 108.0000000000000142, -100.0000000000000426, 0.000000000000000000 ) ) ;
#18252 = ORIENTED_EDGE ( 'NONE', *, *, #56827, .T. ) ;
#18253 = CARTESIAN_POINT ( 'NONE',  ( -38.50000000000003553, -8.500000000000007105, 1.500000000000000000 ) ) ;
#18254 = EDGE_CURVE ( 'NONE', #75283, #56574, #108729, .T. ) ;
#18255 = PLANE ( 'NONE',  #117427 ) ;
#18256 = CARTESIAN_POINT ( 'NONE',  ( 8.200000000000001066, 10.00000000000000000, 3.858794200000000174 ) ) ;
#18258 = DIRECTION ( 'NONE',  ( 0.000000000000000000, -1.000000000000000000, 0.000000000000000000 ) ) ;
#18257 = CIRCLE ( 'NONE', #130458, 2.750000000000000000 ) ;
#18259 = EDGE_CURVE ( 'NONE', #18462, #102747, #5970, .T. ) ;
#18260 = DIRECTION ( 'NONE',  ( 0.000000000000000000, 1.000000000000000000, 0.000000000000000000 ) ) ;
#18261 = ORIENTED_EDGE ( 'NONE', *, *, #22466, .F. ) ;
#18262 = ORIENTED_EDGE ( 'NONE', *, *, #35825, .F. ) ;
#18263 = CARTESIAN_POINT ( 'NONE',  ( 25.37836880601752299, -3.983995343741895123, 1.446868850885645985 ) ) ;
#18264 = EDGE_LOOP ( 'NONE', ( #72868, #6135, #43234, #33456 ) ) ;
#18265 = EDGE_LOOP ( 'NONE', ( #57852, #124408, #102833, #7513 ) ) ;
#18266 = EDGE_CURVE ( 'NONE', #41451, #20080, #73671, .T. ) ;
#18267 = DIRECTION ( 'NONE',  ( 0.000000000000000000, -1.000000000000000000, 0.000000000000000000 ) ) ;
#18268 = CARTESIAN_POINT ( 'NONE',  ( -101.5000000000000426, 39.49999999999999289, 3.500000000000000000 ) ) ;
#18269 = ORIENTED_EDGE ( 'NONE', *, *, #5980, .F. ) ;
#18271 = CARTESIAN_POINT ( 'NONE',  ( 1.929397100000000087, -10.00000000000000000, 8.200000000000001066 ) ) ;
#18270 = CARTESIAN_POINT ( 'NONE',  ( -199.4999999999999147, 2.660000000000001030, 95.75000000000001421 ) ) ;
#18272 = ADVANCED_FACE ( 'NONE', ( #16579 ), #56397, .F. ) ;
#18273 = DIRECTION ( 'NONE',  ( -1.000000000000000000, 0.000000000000000000, 0.000000000000000000 ) ) ;
#18274 = CARTESIAN_POINT ( 'NONE',  ( 8.453165590441383159, 13.12249899910663586, -2.500000000115611520 ) ) ;
#18275 = AXIS2_PLACEMENT_3D ( 'NONE', #52639, #926, #42690 ) ;
#18276 = AXIS2_PLACEMENT_3D ( 'NONE', #62918, #11861, #41707 ) ;
#18277 = DIRECTION ( 'NONE',  ( 1.000000000000000000, 0.000000000000000000, 0.000000000000000000 ) ) ;
#18278 = ORIENTED_EDGE ( 'NONE', *, *, #56945, .F. ) ;
#18279 = DIRECTION ( 'NONE',  ( 0.000000000000000000, 0.000000000000000000, 1.000000000000000000 ) ) ;
#18280 = ORIENTED_EDGE ( 'NONE', *, *, #122503, .T. ) ;
#18281 = DIRECTION ( 'NONE',  ( 0.000000000000000000, -1.000000000000000000, 0.000000000000000000 ) ) ;
#18282 = FACE_OUTER_BOUND ( 'NONE', #114463, .T. ) ;
#18283 = ORIENTED_EDGE ( 'NONE', *, *, #40538, .T. ) ;
#18284 = EDGE_CURVE ( 'NONE', #45939, #105108, #109647, .T. ) ;
#18285 = VECTOR ( 'NONE', #74257, 1000.000000000000000 ) ;
#18286 = ORIENTED_EDGE ( 'NONE', *, *, #48944, .T. ) ;
#18287 = DIRECTION ( 'NONE',  ( 0.000000000000000000, 1.000000000000000000, 0.000000000000000000 ) ) ;
#18288 = DIRECTION ( 'NONE',  ( 1.000000000000000000, 0.000000000000000000, 0.000000000000000000 ) ) ;
#18289 = ORIENTED_EDGE ( 'NONE', *, *, #75798, .F. ) ;
#18290 = DIRECTION ( 'NONE',  ( -1.000000000000000000, -0.000000000000000000, -0.000000000000000000 ) ) ;
#18291 = LINE ( 'NONE', #117771, #76204 ) ;
#18292 = PERSON_AND_ORGANIZATION_ROLE ( 'creator' ) ;
#18293 = ORIENTED_EDGE ( 'NONE', *, *, #27421, .F. ) ;
#18294 = CC_DESIGN_SECURITY_CLASSIFICATION ( #7688, ( #131293 ) ) ;
#18295 = ORIENTED_EDGE ( 'NONE', *, *, #21880, .F. ) ;
#18296 = EDGE_CURVE ( 'NONE', #94928, #79486, #124507, .T. ) ;
#18297 = DIRECTION ( 'NONE',  ( -1.000000000000000000, 6.424901762877064728E-17, 0.000000000000000000 ) ) ;
#18298 = CARTESIAN_POINT ( 'NONE',  ( 8.200000000000001066, 10.00000000000000000, 3.858794200000000174 ) ) ;
#18299 = CIRCLE ( 'NONE', #33054, 2.999999999999996891 ) ;
#18300 = ORIENTED_EDGE ( 'NONE', *, *, #69381, .F. ) ;
#18301 = LINE ( 'NONE', #28262, #101740 ) ;
#18302 = CARTESIAN_POINT ( 'NONE',  ( 10.00000000000000000, 10.00000000000000000, 8.000000000000000000 ) ) ;
#18303 = FACE_OUTER_BOUND ( 'NONE', #116821, .T. ) ;
#18304 = VECTOR ( 'NONE', #113078, 1000.000000000000000 ) ;
#18305 = CARTESIAN_POINT ( 'NONE',  ( -141.5000000000000284, 12.49999999999999645, 1.500000000000000000 ) ) ;
#18306 = VERTEX_POINT ( 'NONE', #47098 ) ;
#18307 = AXIS2_PLACEMENT_3D ( 'NONE', #74146, #84759, #21795 ) ;
#18308 = VERTEX_POINT ( 'NONE', #42192 ) ;
#18309 = CARTESIAN_POINT ( 'NONE',  ( 58.49999999999997158, -68.50000000000000000, 1.500000000000000000 ) ) ;
#18310 = FACE_OUTER_BOUND ( 'NONE', #32823, .T. ) ;
#18312 = ORIENTED_EDGE ( 'NONE', *, *, #49858, .F. ) ;
#18311 = B_SPLINE_CURVE_WITH_KNOTS ( 'NONE', 3,
 ( #76763, #117194, #125860, #54904, #26366, #103990, #95345, #44954, #25047, #65508, #15108, #107250, #20801, #70582, #912, #120961, #41360, #111651, #67471, #121603, #56875, #27020, #71226, #7116, #81173, #17073, #128479, #127831, #50011, #36967 ),
 .UNSPECIFIED., .F., .F.,
 ( 4, 2, 2, 2, 2, 2, 2, 2, 2, 2, 2, 2, 2, 2, 4 ),
 ( 0.007228899041626094500, 0.007680640809742984333, 0.008132382577859875034, 0.009035866114093628679, 0.009487607882210506369, 0.009939349650327384059, 0.01039109141844426175, 0.01084283318656113944, 0.01129457495467801713, 0.01174631672279489308, 0.01264980025902864846, 0.01310154202714552615, 0.01355328379526240384, 0.01400502556337927980, 0.01445676733149615749 ),
 .UNSPECIFIED. ) ;
#18314 = EDGE_CURVE ( 'NONE', #4879, #17973, #103840, .T. ) ;
#18313 = CARTESIAN_POINT ( 'NONE',  ( 1.682308682979497760, 2.110812432716979270, 1.345798224303716539 ) ) ;
#18315 = EDGE_LOOP ( 'NONE', ( #35578, #101765, #117042, #72640 ) ) ;
#18316 = PERSON_AND_ORGANIZATION_ROLE ( 'creator' ) ;
#18317 = VECTOR ( 'NONE', #61420, 1000.000000000000000 ) ;
#18319 = ORIENTED_EDGE ( 'NONE', *, *, #47160, .T. ) ;
#18318 = AXIS2_PLACEMENT_3D ( 'NONE', #103311, #22416, #54238 ) ;
#18320 = AXIS2_PLACEMENT_3D ( 'NONE', #38238, #19648, #92368 ) ;
#18321 = VERTEX_POINT ( 'NONE', #122435 ) ;
#18322 = EDGE_CURVE ( 'NONE', #24259, #73622, #109532, .T. ) ;
#18323 = APPROVAL_ROLE ( '' ) ;
#18324 = VERTEX_POINT ( 'NONE', #52804 ) ;
#18325 = DIRECTION ( 'NONE',  ( 0.000000000000000000, -1.000000000000000000, 0.000000000000000000 ) ) ;
#18326 = EDGE_CURVE ( 'NONE', #62121, #103532, #33538, .T. ) ;
#18328 = ORIENTED_EDGE ( 'NONE', *, *, #59518, .F. ) ;
#18327 = DIRECTION ( 'NONE',  ( -0.000000000000000000, -0.000000000000000000, 1.000000000000000000 ) ) ;
#18329 = ADVANCED_FACE ( 'NONE', ( #61448 ), #42850, .F. ) ;
#18330 = AXIS2_PLACEMENT_3D ( 'NONE', #6399, #82903, #74243 ) ;
#18331 = DIRECTION ( 'NONE',  ( -0.000000000000000000, -0.000000000000000000, 1.000000000000000000 ) ) ;
#18332 = ORIENTED_EDGE ( 'NONE', *, *, #89584, .T. ) ;
#18333 = FACE_OUTER_BOUND ( 'NONE', #111995, .T. ) ;
#18334 = DIRECTION ( 'NONE',  ( 0.000000000000000000, -1.000000000000000000, 0.000000000000000000 ) ) ;
#18335 = LINE ( 'NONE', #97926, #20826 ) ;
#18337 = AXIS2_PLACEMENT_3D ( 'NONE', #120597, #563, #81466 ) ;
#18336 = DIRECTION ( 'NONE',  ( 0.000000000000000000, 0.000000000000000000, -1.000000000000000000 ) ) ;
#18338 = EDGE_CURVE ( 'NONE', #72584, #78872, #50396, .T. ) ;
#18339 = VERTEX_POINT ( 'NONE', #32887 ) ;
#18340 = ORIENTED_EDGE ( 'NONE', *, *, #78227, .F. ) ;
#18341 = DATE_AND_TIME ( #68748, #102100 ) ;
#18342 = EDGE_LOOP ( 'NONE', ( #121340, #100985, #60514, #120196 ) ) ;
#18343 = LINE ( 'NONE', #130409, #123505 ) ;
#18345 = ORIENTED_EDGE ( 'NONE', *, *, #41289, .T. ) ;
#18344 = LINE ( 'NONE', #59472, #93509 ) ;
#18346 = LINE ( 'NONE', #20297, #41626 ) ;
#18348 = DIRECTION ( 'NONE',  ( -1.000000000000000000, -0.000000000000000000, -0.000000000000000000 ) ) ;
#18347 = AXIS2_PLACEMENT_3D ( 'NONE', #62212, #102642, #92692 ) ;
#18349 = ORIENTED_EDGE ( 'NONE', *, *, #7132, .T. ) ;
#18350 = CARTESIAN_POINT ( 'NONE',  ( -170.9999999999999432, -8.673617379884035472E-16, 0.000000000000000000 ) ) ;
#18351 = FACE_OUTER_BOUND ( 'NONE', #18544, .T. ) ;
#18352 = DIRECTION ( 'NONE',  ( 0.000000000000000000, -0.000000000000000000, 1.000000000000000000 ) ) ;
#18353 = CARTESIAN_POINT ( 'NONE',  ( 1.839419492319325128E-15, 20.46556861795221138, 14.03999999999999915 ) ) ;
#18354 = ORIENTED_EDGE ( 'NONE', *, *, #59107, .F. ) ;
#18355 = CARTESIAN_POINT ( 'NONE',  ( 401.9999999999999432, 52.99999999999999289, 0.000000000000000000 ) ) ;
#18356 = DIRECTION ( 'NONE',  ( 0.000000000000000000, 1.000000000000000000, 0.000000000000000000 ) ) ;
#18357 = VECTOR ( 'NONE', #66570, 1000.000000000000000 ) ;
#18358 = CARTESIAN_POINT ( 'NONE',  ( 4.917588399999999638, 290.0000000000000568, 7.367588389999999876 ) ) ;
#18360 = VERTEX_POINT ( 'NONE', #23593 ) ;
#18359 = CARTESIAN_POINT ( 'NONE',  ( 1.595165532675296483, -2.041616430465289511, 1.447694695782345775 ) ) ;
#18361 = EDGE_CURVE ( 'NONE', #99086, #45778, #10156, .T. ) ;
#18362 = CYLINDRICAL_SURFACE ( 'NONE', #71707, 0.8000000000000003775 ) ;
#18363 = PLANE ( 'NONE',  #72057 ) ;
#18364 = LINE ( 'NONE', #79375, #124120 ) ;
#18365 = EDGE_CURVE ( 'NONE', #22227, #27968, #62112, .T. ) ;
#18366 = EDGE_CURVE ( 'NONE', #86837, #126860, #52474, .T. ) ;
#18367 = FACE_BOUND ( 'NONE', #129739, .T. ) ;
#18368 = DIRECTION ( 'NONE',  ( 0.000000000000000000, 0.000000000000000000, 1.000000000000000000 ) ) ;
#18369 = VECTOR ( 'NONE', #76136, 1000.000000000000000 ) ;
#18370 = APPLICATION_CONTEXT ( 'configuration controlled 3d designs of mechanical parts and assemblies' ) ;
#18371 = CARTESIAN_POINT ( 'NONE',  ( -1.929397100000000087, -10.00000000000000000, 8.200000000000001066 ) ) ;
#18372 = VERTEX_POINT ( 'NONE', #67323 ) ;
#18373 = DIRECTION ( 'NONE',  ( 0.000000000000000000, -1.000000000000000000, 0.000000000000000000 ) ) ;
#18374 = VERTEX_POINT ( 'NONE', #76624 ) ;
#18375 = LINE ( 'NONE', #99279, #11841 ) ;
#18376 = ORIENTED_EDGE ( 'NONE', *, *, #91856, .F. ) ;
#18377 = PRODUCT_DEFINITION_SHAPE ( 'NONE', 'NONE',  #55523 ) ;
#18378 = CARTESIAN_POINT ( 'NONE',  ( 6.649999999999999467, 245.0000000000000000, 1.134567109999999879 ) ) ;
#18379 = DIRECTION ( 'NONE',  ( 0.000000000000000000, 1.000000000000000000, 0.000000000000000000 ) ) ;
#18380 = CARTESIAN_POINT ( 'NONE',  ( -5.363878188576772565, 365.0000000000000000, 2.500000000099998676 ) ) ;
#18381 = DIRECTION ( 'NONE',  ( -1.000000000000000000, -0.000000000000000000, -0.000000000000000000 ) ) ;
#18382 = AXIS2_PLACEMENT_3D ( 'NONE', #10827, #51276, #73137 ) ;
#18383 = EDGE_LOOP ( 'NONE', ( #38214, #52862, #14927, #72073 ) ) ;
#18384 = CARTESIAN_POINT ( 'NONE',  ( 3.649999999999998579, 7.878333454319286666, 1.342812561570793983 ) ) ;
#18385 = PRODUCT_RELATED_PRODUCT_CATEGORY ( 'detail', '', ( #111698 ) ) ;
#18386 = DIRECTION ( 'NONE',  ( 0.000000000000000000, -1.000000000000000000, -3.469446951953620598E-16 ) ) ;
#18387 = FACE_OUTER_BOUND ( 'NONE', #18265, .T. ) ;
#18389 = AXIS2_PLACEMENT_3D ( 'NONE', #7606, #110361, #67973 ) ;
#18388 = SECURITY_CLASSIFICATION ( '', '', #110704 ) ;
#18390 = CARTESIAN_POINT ( 'NONE',  ( -9.200000000000530420, 206.0000000000000284, -2.500000000100000452 ) ) ;
#18391 = VECTOR ( 'NONE', #119545, 1000.000000000000000 ) ;
#18392 = LINE ( 'NONE', #58855, #20619 ) ;
#18394 = ORIENTED_EDGE ( 'NONE', *, *, #39123, .T. ) ;
#18393 = CARTESIAN_POINT ( 'NONE',  ( 58.49999999999997158, -35.50000000000000711, 3.500000000000000000 ) ) ;
#18395 = ORIENTED_EDGE ( 'NONE', *, *, #73998, .F. ) ;
#18396 = COORDINATED_UNIVERSAL_TIME_OFFSET ( 1, 0, .AHEAD. ) ;
#18397 = CARTESIAN_POINT ( 'NONE',  ( -58.50000000000003553, -11.50000000000001066, 3.500000000000000000 ) ) ;
#18398 = ORIENTED_EDGE ( 'NONE', *, *, #125308, .T. ) ;
#18399 = LINE ( 'NONE', #107935, #18667 ) ;
#18400 = ORIENTED_EDGE ( 'NONE', *, *, #89499, .T. ) ;
#18401 = CARTESIAN_POINT ( 'NONE',  ( 3.755041757070558983, -0.8545316671283443855, 1.926129689664767719 ) ) ;
#18402 = CARTESIAN_POINT ( 'NONE',  ( -21.50000000000004619, -11.50000000000001066, 1.500000000000000000 ) ) ;
#18403 = ORIENTED_EDGE ( 'NONE', *, *, #116201, .F. ) ;
#18404 = CARTESIAN_POINT ( 'NONE',  ( -91.50000000000000000, 0.000000000000000000, 60.00000000000000711 ) ) ;
#18405 = CARTESIAN_POINT ( 'NONE',  ( -3.299999999999999822, 30.00000000000000000, -9.999999999950000884 ) ) ;
#18406 = VECTOR ( 'NONE', #93073, 1000.000000000000000 ) ;
#18407 = VERTEX_POINT ( 'NONE', #14296 ) ;
#18408 = FACE_OUTER_BOUND ( 'NONE', #42970, .T. ) ;
#18409 = ORIENTED_EDGE ( 'NONE', *, *, #115452, .T. ) ;
#18411 = DIRECTION ( 'NONE',  ( 1.000000000000000000, 0.000000000000000000, 0.000000000000000000 ) ) ;
#18410 = FACE_OUTER_BOUND ( 'NONE', #119097, .T. ) ;
#18412 = FACE_OUTER_BOUND ( 'NONE', #54794, .T. ) ;
#18413 = AXIS2_PLACEMENT_3D ( 'NONE', #23407, #39170, #70333 ) ;
#18414 = VECTOR ( 'NONE', #93675, 1000.000000000000000 ) ;
#18415 = CARTESIAN_POINT ( 'NONE',  ( 3.650000000000000355, 150.2277247300566785, -1.134567109999999879 ) ) ;
#18416 = EDGE_CURVE ( 'NONE', #3039, #74725, #5011, .T. ) ;
#18417 = DIRECTION ( 'NONE',  ( 0.000000000000000000, 1.000000000000000000, -1.224646799147353207E-16 ) ) ;
#18418 = VERTEX_POINT ( 'NONE', #54768 ) ;
#18419 = CC_DESIGN_DATE_AND_TIME_ASSIGNMENT ( #19718, #11067, ( #16401 ) ) ;
#18420 = CARTESIAN_POINT ( 'NONE',  ( -21.50000000000007461, 75.50000000000000000, 3.500000000000000000 ) ) ;
#18421 = ORIENTED_EDGE ( 'NONE', *, *, #12352, .F. ) ;
#18423 = ORIENTED_EDGE ( 'NONE', *, *, #32406, .T. ) ;
#18422 = EDGE_CURVE ( 'NONE', #80837, #67181, #25570, .T. ) ;
#18424 = LINE ( 'NONE', #108613, #28003 ) ;
#18425 = APPROVAL ( #6116, 'UNKNOWN' ) ;
#18427 = CIRCLE ( 'NONE', #31106, 2.549999999999996714 ) ;
#18426 = CARTESIAN_POINT ( 'NONE',  ( 8.500000000000000000, 10.00000000000000000, -2.500000000000000000 ) ) ;
#18428 = VERTEX_POINT ( 'NONE', #56732 ) ;
#18430 = PLANE ( 'NONE',  #105913 ) ;
#18429 = DIRECTION ( 'NONE',  ( -0.000000000000000000, 0.000000000000000000, -1.000000000000000000 ) ) ;
#18431 = EDGE_CURVE ( 'NONE', #77428, #64545, #126372, .T. ) ;
#18432 = CARTESIAN_POINT ( 'NONE',  ( -5.363878188576772565, 505.0000000000000000, 2.500000000099998676 ) ) ;
#18433 = CARTESIAN_POINT ( 'NONE',  ( -21.50000000000004619, -8.500000000000007105, 3.500000000000000000 ) ) ;
#18434 = DIRECTION ( 'NONE',  ( -0.000000000000000000, 0.000000000000000000, -1.000000000000000000 ) ) ;
#18435 = CIRCLE ( 'NONE', #111289, 0.2999999999999999334 ) ;
#18436 = ADVANCED_FACE ( 'NONE', ( #77280 ), #95200, .F. ) ;
#18437 = ADVANCED_FACE ( 'NONE', ( #84608 ), #26878, .F. ) ;
#18438 = CYLINDRICAL_SURFACE ( 'NONE', #62968, 0.2999999999999999334 ) ;
#18439 = ORIENTED_EDGE ( 'NONE', *, *, #35052, .F. ) ;
#18440 = VECTOR ( 'NONE', #50428, 1000.000000000000000 ) ;
#18441 = CARTESIAN_POINT ( 'NONE',  ( -81.50000000000005684, 51.49999999999999289, 1.500000000000000000 ) ) ;
#18442 = ORIENTED_EDGE ( 'NONE', *, *, #104321, .T. ) ;
#18443 = EDGE_CURVE ( 'NONE', #27258, #105781, #94874, .T. ) ;
#18444 = ORIENTED_EDGE ( 'NONE', *, *, #45537, .F. ) ;
#18445 = DIRECTION ( 'NONE',  ( -0.000000000000000000, -0.000000000000000000, -1.000000000000000000 ) ) ;
#18446 = DIRECTION ( 'NONE',  ( 0.000000000000000000, -1.000000000000000000, 0.000000000000000000 ) ) ;
#18447 = ORIENTED_EDGE ( 'NONE', *, *, #116587, .F. ) ;
#18448 = AXIS2_PLACEMENT_3D ( 'NONE', #93476, #2640, #51072 ) ;
#18449 = ORIENTED_EDGE ( 'NONE', *, *, #127786, .T. ) ;
#18450 = CARTESIAN_POINT ( 'NONE',  ( -9.200000000000530420, 190.0000000000000000, -2.500000000100000452 ) ) ;
#18451 = DIRECTION ( 'NONE',  ( 0.000000000000000000, 1.000000000000000000, 0.000000000000000000 ) ) ;
#18452 = CARTESIAN_POINT ( 'NONE',  ( 42.49999999999999289, -12.49999999999999645, 0.000000000000000000 ) ) ;
#18453 = ORIENTED_EDGE ( 'NONE', *, *, #64805, .F. ) ;
#18454 = ORIENTED_EDGE ( 'NONE', *, *, #74920, .T. ) ;
#18455 = VERTEX_POINT ( 'NONE', #74653 ) ;
#18456 = ADVANCED_FACE ( 'NONE', ( #125058, #24246, #106459 ), #34845, .F. ) ;
#18457 = DIRECTION ( 'NONE',  ( 0.000000000000000000, -0.000000000000000000, -1.000000000000000000 ) ) ;
#18458 = CARTESIAN_POINT ( 'NONE',  ( 98.00000000000001421, -90.00000000000005684, 0.000000000000000000 ) ) ;
#18459 = EDGE_LOOP ( 'NONE', ( #83484, #47363, #125134, #13873 ) ) ;
#18460 = CARTESIAN_POINT ( 'NONE',  ( 3.649999999999999911, 10.00000000000000000, 8.200000000000001066 ) ) ;
#18461 = CARTESIAN_POINT ( 'NONE',  ( -0.7049395168426765279, 19.70221044464600979, -2.032593639103196459 ) ) ;
#18462 = VERTEX_POINT ( 'NONE', #24898 ) ;
#18463 = DIRECTION ( 'NONE',  ( 1.000000000000000000, 0.000000000000000000, 0.000000000000000000 ) ) ;
#18464 = ORIENTED_EDGE ( 'NONE', *, *, #55735, .F. ) ;
#18466 = ADVANCED_FACE ( 'NONE', ( #65363 ), #105799, .F. ) ;
#18465 = CARTESIAN_POINT ( 'NONE',  ( -8.500000000000003553, 0.000000000000000000, 66.50000000000002842 ) ) ;
#18467 = ORIENTED_EDGE ( 'NONE', *, *, #81338, .F. ) ;
#18468 = ORIENTED_EDGE ( 'NONE', *, *, #39858, .F. ) ;
#18469 = ADVANCED_FACE ( 'NONE', ( #38786 ), #60000, .F. ) ;
#18470 = CIRCLE ( 'NONE', #88345, 2.999999999999999112 ) ;
#18471 = CIRCLE ( 'NONE', #56545, 2.500000000000003109 ) ;
#18472 = ADVANCED_FACE ( 'NONE', ( #109064 ), #98469, .F. ) ;
#18474 = CARTESIAN_POINT ( 'NONE',  ( -98.50000000000001421, -56.50000000000000711, 3.500000000000000000 ) ) ;
#18473 = CARTESIAN_POINT ( 'NONE',  ( 0.000000000000000000, 0.000000000000000000, 0.000000000000000000 ) ) ;
#18475 = VERTEX_POINT ( 'NONE', #67989 ) ;
#18476 = CARTESIAN_POINT ( 'NONE',  ( -41.50000000000002132, -59.50000000000001421, 3.500000000000000000 ) ) ;
#18477 = VERTEX_POINT ( 'NONE', #87881 ) ;
#18478 = ADVANCED_FACE ( 'NONE', ( #79247 ), #28835, .T. ) ;
#18480 = VECTOR ( 'NONE', #41212, 1000.000000000000000 ) ;
#18479 = ORGANIZATION ( 'NAUO-ORG58', 'UNSPECIFIED', 'UNSPECIFIED' ) ;
#18481 = CARTESIAN_POINT ( 'NONE',  ( -0.5877152250937864864, -0.3675659808782163473, 2.068622456193009107 ) ) ;
#18483 = ORIENTED_EDGE ( 'NONE', *, *, #30796, .F. ) ;
#18482 = CARTESIAN_POINT ( 'NONE',  ( -8.200000000075000628, 158.0000000000000000, 2.799999999999999822 ) ) ;
#18484 = ADVANCED_FACE ( 'NONE', ( #27533 ), #109719, .F. ) ;
#18485 = CONICAL_SURFACE ( 'NONE', #130768, 1.249999999999973355, 1.029744258676649427 ) ;
#18487 = LINE ( 'NONE', #70854, #34874 ) ;
#18486 = AXIS2_PLACEMENT_3D ( 'NONE', #59414, #50733, #89238 ) ;
#18488 = CARTESIAN_POINT ( 'NONE',  ( 13.00000000000000000, 0.7499999999994830802, 5.999999999899999992 ) ) ;
#18489 = VERTEX_POINT ( 'NONE', #79892 ) ;
#18490 = CARTESIAN_POINT ( 'NONE',  ( 8.000000000000000000, 310.0000000000000000, 9.999999999999998224 ) ) ;
#18491 = EDGE_CURVE ( 'NONE', #70537, #111464, #99122, .T. ) ;
#18492 = VECTOR ( 'NONE', #101553, 1000.000000000000000 ) ;
#18493 = ORIENTED_EDGE ( 'NONE', *, *, #103500, .F. ) ;
#18494 = DIRECTION ( 'NONE',  ( 1.000000000000000000, -0.000000000000000000, -0.000000000000000000 ) ) ;
#18495 = EDGE_LOOP ( 'NONE', ( #86618, #121059, #39570, #97920 ) ) ;
#18496 = SECURITY_CLASSIFICATION_LEVEL ( 'unclassified' ) ;
#18497 = VERTEX_POINT ( 'NONE', #89185 ) ;
#18498 = ORIENTED_EDGE ( 'NONE', *, *, #113159, .T. ) ;
#18499 = DIRECTION ( 'NONE',  ( 0.000000000000000000, 0.000000000000000000, -1.000000000000000000 ) ) ;
#18500 = PLANE ( 'NONE',  #47425 ) ;
#18501 = PERSON_AND_ORGANIZATION_ROLE ( 'creator' ) ;
#18502 = FACE_OUTER_BOUND ( 'NONE', #61062, .T. ) ;
#18503 = ORIENTED_EDGE ( 'NONE', *, *, #79269, .F. ) ;
#18504 = AXIS2_PLACEMENT_3D ( 'NONE', #103644, #73168, #73804 ) ;
#18505 = DIRECTION ( 'NONE',  ( 0.000000000000000000, -0.000000000000000000, -1.000000000000000000 ) ) ;
#18506 = CARTESIAN_POINT ( 'NONE',  ( -158.5000000000000284, -35.50000000000000711, 3.500000000000000000 ) ) ;
#18507 = FACE_OUTER_BOUND ( 'NONE', #53024, .T. ) ;
#18508 = VECTOR ( 'NONE', #43138, 1000.000000000000000 ) ;
#18509 = DIRECTION ( 'NONE',  ( 0.000000000000000000, 0.000000000000000000, -1.000000000000000000 ) ) ;
#18510 = ORIENTED_EDGE ( 'NONE', *, *, #99106, .F. ) ;
#18511 = CARTESIAN_POINT ( 'NONE',  ( -41.50000000000003553, -8.500000000000007105, 1.500000000000000000 ) ) ;
#18512 = DIRECTION ( 'NONE',  ( 0.000000000000000000, 0.000000000000000000, 1.000000000000000000 ) ) ;
#18513 = CYLINDRICAL_SURFACE ( 'NONE', #52390, 3.000000000000002665 ) ;
#18514 = PLANE ( 'NONE',  #124771 ) ;
#18515 = EDGE_CURVE ( 'NONE', #53318, #84773, #8279, .T. ) ;
#18517 = CARTESIAN_POINT ( 'NONE',  ( 15.25000000000000711, 0.000000000000000000, 2.500000000000000888 ) ) ;
#18516 = PERSON ( 'NAUO-PER56', 'UNSPECIFIED', 'UNSPECIFIED', ('UNSPECIFIED'), ('UNSPECIFIED'), ('UNSPECIFIED') ) ;
#18518 = CARTESIAN_POINT ( 'NONE',  ( 2.500000000000000000, -10.00000000000000000, -4.425000000000130385 ) ) ;
#18519 = CARTESIAN_POINT ( 'NONE',  ( 8.500000000100000008, 10.00000000000000000, 2.800000000099999831 ) ) ;
#18520 = CARTESIAN_POINT ( 'NONE',  ( -98.00000000000000000, 0.000000000000000000, 0.000000000000000000 ) ) ;
#18521 = ADVANCED_FACE ( 'NONE', ( #30140 ), #110379, .F. ) ;
#18522 = ADVANCED_FACE ( 'NONE', ( #128338 ), #99789, .F. ) ;
#18523 = ORIENTED_EDGE ( 'NONE', *, *, #109796, .F. ) ;
#18524 = VECTOR ( 'NONE', #57191, 1000.000000000000000 ) ;
#18525 = FACE_BOUND ( 'NONE', #127922, .T. ) ;
#18526 = CARTESIAN_POINT ( 'NONE',  ( 8.200000000000001066, 500.0000000000000000, 4.917588399999999638 ) ) ;
#18529 = EDGE_LOOP ( 'NONE', ( #113971, #114229, #49509, #38988 ) ) ;
#18528 = EDGE_LOOP ( 'NONE', ( #31096, #83849, #29883, #111797 ) ) ;
#18527 = CARTESIAN_POINT ( 'NONE',  ( -58.50000000000003553, -8.500000000000007105, 1.500000000000000000 ) ) ;
#18531 = DIRECTION ( 'NONE',  ( 0.000000000000000000, -1.000000000000000000, 0.000000000000000000 ) ) ;
#18530 = AXIS2_PLACEMENT_3D ( 'NONE', #22238, #62702, #63341 ) ;
#18532 = ORIENTED_EDGE ( 'NONE', *, *, #109005, .T. ) ;
#18533 = VERTEX_POINT ( 'NONE', #19544 ) ;
#18534 = CARTESIAN_POINT ( 'NONE',  ( 121.4999999999998863, 75.50000000000000000, 3.500000000000000000 ) ) ;
#18535 = CARTESIAN_POINT ( 'NONE',  ( 118.4999999999998863, 60.50000000000000000, 3.500000000000000000 ) ) ;
#18536 = VECTOR ( 'NONE', #108322, 1000.000000000000000 ) ;
#18537 = ORIENTED_EDGE ( 'NONE', *, *, #9777, .F. ) ;
#18538 = EDGE_CURVE ( 'NONE', #73085, #48409, #77926, .T. ) ;
#18539 = CARTESIAN_POINT ( 'NONE',  ( -18.50000000000001776, -71.50000000000001421, 1.500000000000000000 ) ) ;
#18540 = LINE ( 'NONE', #59002, #112704 ) ;
#18541 = FACE_OUTER_BOUND ( 'NONE', #2728, .T. ) ;
#18542 = DIRECTION ( 'NONE',  ( -4.722428788315755877E-11, 0.000000000000000000, -1.000000000000000000 ) ) ;
#18544 = EDGE_LOOP ( 'NONE', ( #34051, #37643, #32432, #76586 ) ) ;
#18543 = FACE_OUTER_BOUND ( 'NONE', #127755, .T. ) ;
#18545 = DATE_AND_TIME ( #17896, #7781 ) ;
#18546 = DIRECTION ( 'NONE',  ( 1.000000000000000000, 0.000000000000000000, 0.000000000000000000 ) ) ;
#18547 = ORIENTED_EDGE ( 'NONE', *, *, #64534, .F. ) ;
#18548 = CARTESIAN_POINT ( 'NONE',  ( 2.800000000099999831, 10.00000000000000000, 8.500000000100000008 ) ) ;
#18549 = DIRECTION ( 'NONE',  ( 0.000000000000000000, 0.000000000000000000, 1.000000000000000000 ) ) ;
#18550 = EDGE_CURVE ( 'NONE', #44792, #86230, #70599, .T. ) ;
#18551 = ORIENTED_EDGE ( 'NONE', *, *, #19487, .T. ) ;
#18552 = DIRECTION ( 'NONE',  ( -0.000000000000000000, -0.000000000000000000, -1.000000000000000000 ) ) ;
#18553 = CARTESIAN_POINT ( 'NONE',  ( -2.025661965385967100, 127.6062999271207161, 0.7349086772292779957 ) ) ;
#18554 = DIRECTION ( 'NONE',  ( 0.000000000000000000, -1.000000000000000000, -0.000000000000000000 ) ) ;
#18556 = ORIENTED_EDGE ( 'NONE', *, *, #8937, .T. ) ;
#18555 = CARTESIAN_POINT ( 'NONE',  ( 81.49999999999995737, -68.50000000000000000, 3.500000000000000000 ) ) ;
#18557 = DIRECTION ( 'NONE',  ( 2.312964634635742957E-16, -1.000000000000000000, 0.000000000000000000 ) ) ;
#18558 = CARTESIAN_POINT ( 'NONE',  ( -3.300000000099999831, -10.00000000000000000, -9.199999999899999281 ) ) ;
#18559 = ORIENTED_EDGE ( 'NONE', *, *, #93234, .T. ) ;
#18560 = DIRECTION ( 'NONE',  ( 0.000000000000000000, 0.000000000000000000, 1.000000000000000000 ) ) ;
#18561 = DIRECTION ( 'NONE',  ( -0.7071067811865480168, 0.000000000000000000, 0.7071067811865470176 ) ) ;
#18562 = DIRECTION ( 'NONE',  ( 0.000000000000000000, 0.000000000000000000, 1.000000000000000000 ) ) ;
#18563 = CARTESIAN_POINT ( 'NONE',  ( -2.133976382990809384, -2.033212634405189068, 0.3008328906279143511 ) ) ;
#18565 = LINE ( 'NONE', #39124, #73791 ) ;
#18564 = AXIS2_PLACEMENT_3D ( 'NONE', #98519, #48135, #28237 ) ;
#18566 = AXIS2_PLACEMENT_3D ( 'NONE', #65653, #93525, #55707 ) ;
#18568 = VERTEX_POINT ( 'NONE', #59357 ) ;
#18567 = AXIS2_PLACEMENT_3D ( 'NONE', #114082, #12000, #41193 ) ;
#18569 = ADVANCED_FACE ( 'NONE', ( #108414 ), #17574, .F. ) ;
#18570 = CARTESIAN_POINT ( 'NONE',  ( 4.528679663559641355, 245.0000000000000000, 3.255887453559639155 ) ) ;
#18571 = ORIENTED_EDGE ( 'NONE', *, *, #112530, .F. ) ;
#18573 = VECTOR ( 'NONE', #103511, 1000.000000000000000 ) ;
#18572 = CC_DESIGN_APPROVAL ( #7036, ( #20735 ) ) ;
#18574 = CARTESIAN_POINT ( 'NONE',  ( -1.930325827559749907, 1221.254514230239693, 0.9557065454642231783 ) ) ;
#18575 = VECTOR ( 'NONE', #40603, 1000.000000000000000 ) ;
#18576 = ORIENTED_EDGE ( 'NONE', *, *, #127213, .F. ) ;
#18577 = VECTOR ( 'NONE', #55982, 1000.000000000000000 ) ;
#18578 = VERTEX_POINT ( 'NONE', #48085 ) ;
#18579 = DIRECTION ( 'NONE',  ( 0.000000000000000000, -1.000000000000000000, 0.000000000000000000 ) ) ;
#18580 = ORIENTED_EDGE ( 'NONE', *, *, #3053, .T. ) ;
#18581 = DIRECTION ( 'NONE',  ( 0.000000000000000000, -1.000000000000000000, 0.000000000000000000 ) ) ;
#18582 = CC_DESIGN_DATE_AND_TIME_ASSIGNMENT ( #127627, #46717, ( #15751 ) ) ;
#18583 = LINE ( 'NONE', #9945, #61345 ) ;
#18584 = CARTESIAN_POINT ( 'NONE',  ( 3.858794200000000174, 125.0000000000000000, 8.200000000000001066 ) ) ;
#18585 = CARTESIAN_POINT ( 'NONE',  ( 0.6164142987123792938, 672.0133432684507397, 2.065428534151325213 ) ) ;
#18586 = VERTEX_POINT ( 'NONE', #40090 ) ;
#18587 = DIRECTION ( 'NONE',  ( -1.000000000000000000, 0.000000000000000000, 0.000000000000000000 ) ) ;
#18588 = DIRECTION ( 'NONE',  ( -1.000000000000000000, -0.000000000000000000, -0.000000000000000000 ) ) ;
#18590 = ADVANCED_FACE ( 'NONE', ( #80551 ), #88533, .T. ) ;
#18589 = VECTOR ( 'NONE', #14976, 1000.000000000000000 ) ;
#18591 = PLANE ( 'NONE',  #82291 ) ;
#18592 = AXIS2_PLACEMENT_3D ( 'NONE', #56685, #92377, #90437 ) ;
#18593 = EDGE_CURVE ( 'NONE', #93727, #130649, #28185, .T. ) ;
#18594 = CARTESIAN_POINT ( 'NONE',  ( 402.9999999999998863, 21.99999999999999289, 5.000000000000000000 ) ) ;
#18595 = CIRCLE ( 'NONE', #101234, 2.000000000000000000 ) ;
#18596 = ORIENTED_EDGE ( 'NONE', *, *, #168, .F. ) ;
#18597 = EDGE_LOOP ( 'NONE', ( #29693, #109032, #70081, #9326 ) ) ;
#18598 = DIRECTION ( 'NONE',  ( 0.000000000000000000, 1.000000000000000000, 0.000000000000000000 ) ) ;
#18599 = ORIENTED_EDGE ( 'NONE', *, *, #44730, .T. ) ;
#18600 = EDGE_CURVE ( 'NONE', #40726, #98216, #72552, .T. ) ;
#18601 = EDGE_CURVE ( 'NONE', #84426, #30861, #32739, .T. ) ;
#18602 = PLANE ( 'NONE',  #76498 ) ;
#18603 = EDGE_LOOP ( 'NONE', ( #84847, #126609, #45304, #104406 ) ) ;
#18604 =( REPRESENTATION_RELATIONSHIP ('NONE','NONE', #77630, #53982 ) REPRESENTATION_RELATIONSHIP_WITH_TRANSFORMATION ( #121429 )SHAPE_REPRESENTATION_RELATIONSHIP( ) );
#18605 = CARTESIAN_POINT ( 'NONE',  ( 158.4999999999999147, -56.50000000000000711, 3.500000000000000000 ) ) ;
#18606 = CARTESIAN_POINT ( 'NONE',  ( -5.363878188576757466, 210.0000000000000284, 9.999999999999998224 ) ) ;
#18607 = CARTESIAN_POINT ( 'NONE',  ( -3.793081621063050690, 20.16978897448230512, -2.050000000000007372 ) ) ;
#18608 = ORIENTED_EDGE ( 'NONE', *, *, #76603, .F. ) ;
#18609 = EDGE_LOOP ( 'NONE', ( #107773, #89753, #121210, #64145 ) ) ;
#18610 = CARTESIAN_POINT ( 'NONE',  ( 203.5000000000000000, 8.326672684688674053E-14, 15.00000000000000178 ) ) ;
#18611 = VECTOR ( 'NONE', #63090, 1000.000000000000000 ) ;
#18612 = VERTEX_POINT ( 'NONE', #42695 ) ;
#18613 = DIRECTION ( 'NONE',  ( 3.333589191726697936E-10, 0.000000000000000000, -1.000000000000000000 ) ) ;
#18614 = EDGE_LOOP ( 'NONE', ( #57304, #114833 ) ) ;
#18615 = VECTOR ( 'NONE', #100872, 1000.000000000000000 ) ;
#18616 = CARTESIAN_POINT ( 'NONE',  ( 6.778984500002517954, 235.0000000000000000, 5.506192289997481559 ) ) ;
#18617 = ORIENTED_EDGE ( 'NONE', *, *, #110210, .F. ) ;
#18618 = LINE ( 'NONE', #49131, #120433 ) ;
#18619 = EDGE_CURVE ( 'NONE', #114352, #68076, #118245, .T. ) ;
#18620 = ORIENTED_EDGE ( 'NONE', *, *, #17510, .T. ) ;
#18621 = EDGE_CURVE ( 'NONE', #58904, #28705, #11537, .T. ) ;
#18622 = EDGE_CURVE ( 'NONE', #48006, #21478, #62595, .T. ) ;
#18623 = DIRECTION ( 'NONE',  ( 0.000000000000000000, -1.000000000000000000, 0.000000000000000000 ) ) ;
#18624 = CIRCLE ( 'NONE', #122375, 0.8000000000000003775 ) ;
#18625 = DIRECTION ( 'NONE',  ( -0.000000000000000000, -0.000000000000000000, -1.000000000000000000 ) ) ;
#18626 = ORIENTED_EDGE ( 'NONE', *, *, #21497, .F. ) ;
#18627 = DIRECTION ( 'NONE',  ( 0.000000000000000000, 1.000000000000000000, 0.000000000000000000 ) ) ;
#18628 = CARTESIAN_POINT ( 'NONE',  ( -2.133011764967242652, 1222.284096469325277, 0.3104567363331628416 ) ) ;
#18629 = DATE_AND_TIME ( #119422, #62160 ) ;
#18630 = VERTEX_POINT ( 'NONE', #2245 ) ;
#18631 = EDGE_CURVE ( 'NONE', #20814, #99077, #103027, .T. ) ;
#18632 = DIRECTION ( 'NONE',  ( 0.000000000000000000, 0.000000000000000000, 1.000000000000000000 ) ) ;
#18634 = VERTEX_POINT ( 'NONE', #12190 ) ;
#18633 = FACE_BOUND ( 'NONE', #27200, .T. ) ;
#18635 = DIRECTION ( 'NONE',  ( 1.000000000000000000, -0.000000000000000000, -0.000000000000000000 ) ) ;
#18636 = DIRECTION ( 'NONE',  ( 0.000000000000000000, 1.000000000000000000, 0.000000000000000000 ) ) ;
#18637 = LINE ( 'NONE', #16029, #124059 ) ;
#18638 = VERTEX_POINT ( 'NONE', #123595 ) ;
#18639 = DIRECTION ( 'NONE',  ( 0.000000000000000000, 0.000000000000000000, -1.000000000000000000 ) ) ;
#18640 = EDGE_CURVE ( 'NONE', #71205, #37066, #287, .T. ) ;
#18641 = ORIENTED_EDGE ( 'NONE', *, *, #94797, .F. ) ;
#18642 = VERTEX_POINT ( 'NONE', #91781 ) ;
#18643 = DIRECTION ( 'NONE',  ( 1.000000000000000000, 0.000000000000000000, 0.000000000000000000 ) ) ;
#18644 = DIRECTION ( 'NONE',  ( 0.000000000000000000, -1.000000000000000000, 0.000000000000000000 ) ) ;
#18645 = ORIENTED_EDGE ( 'NONE', *, *, #113628, .F. ) ;
#18646 = APPROVAL_ROLE ( '' ) ;
#18647 = PRODUCT_DEFINITION_SHAPE ( 'NONE', 'NONE',  #131290 ) ;
#18648 = EDGE_LOOP ( 'NONE', ( #122735, #29498, #65285, #35403 ) ) ;
#18649 = LINE ( 'NONE', #109491, #115071 ) ;
#18650 = CALENDAR_DATE ( 2023, 4, 9 ) ;
#18651 = CARTESIAN_POINT ( 'NONE',  ( -161.5000000000000284, 3.500000000000003109, 3.500000000000000000 ) ) ;
#18652 = VERTEX_POINT ( 'NONE', #10224 ) ;
#18653 = VERTEX_POINT ( 'NONE', #52643 ) ;
#18654 = DIRECTION ( 'NONE',  ( 0.000000000000000000, 0.000000000000000000, -1.000000000000000000 ) ) ;
#18655 = CARTESIAN_POINT ( 'NONE',  ( 58.49999999999991473, 72.50000000000000000, 3.500000000000000000 ) ) ;
#18656 = VECTOR ( 'NONE', #129378, 1000.000000000000000 ) ;
#18657 = VECTOR ( 'NONE', #125022, 1000.000000000000000 ) ;
#18658 = FACE_BOUND ( 'NONE', #87052, .T. ) ;
#18659 = CARTESIAN_POINT ( 'NONE',  ( -63.50000000000001421, -19.99999999999999289, 3.000000000000000000 ) ) ;
#18662 = ORIENTED_EDGE ( 'NONE', *, *, #8871, .F. ) ;
#18661 = DIRECTION ( 'NONE',  ( 0.000000000000000000, -1.000000000000000000, 0.000000000000000000 ) ) ;
#18660 = AXIS2_PLACEMENT_3D ( 'NONE', #80843, #71549, #52299 ) ;
#18663 = CARTESIAN_POINT ( 'NONE',  ( 10.00000000000000000, -10.00000000000000000, -8.000000000000000000 ) ) ;
#18664 = DIRECTION ( 'NONE',  ( 0.000000000000000000, -1.000000000000000000, 0.000000000000000000 ) ) ;
#18665 = CARTESIAN_POINT ( 'NONE',  ( 185.5000000000000853, 8.673617379884035472E-16, 95.74999999999997158 ) ) ;
#18666 = CARTESIAN_POINT ( 'NONE',  ( 8.500000000000000000, 225.0000000000000000, 2.500000000099998676 ) ) ;
#18667 = VECTOR ( 'NONE', #109891, 1000.000000000000000 ) ;
#18668 = EDGE_CURVE ( 'NONE', #37214, #76906, #20173, .T. ) ;
#18669 = VECTOR ( 'NONE', #13198, 1000.000000000000000 ) ;
#18670 = VECTOR ( 'NONE', #108804, 1000.000000000000000 ) ;
#18671 = DIRECTION ( 'NONE',  ( 0.000000000000000000, 1.000000000000000000, 0.000000000000000000 ) ) ;
#18672 = DIRECTION ( 'NONE',  ( 2.312964634635742957E-16, -1.000000000000000000, 0.000000000000000000 ) ) ;
#18673 = CARTESIAN_POINT ( 'NONE',  ( -5.363878188576772565, 275.0000000000000000, 10.00000000000000000 ) ) ;
#18674 = EDGE_CURVE ( 'NONE', #114662, #59466, #69526, .T. ) ;
#18676 = ORIENTED_EDGE ( 'NONE', *, *, #44374, .F. ) ;
#18675 = EDGE_CURVE ( 'NONE', #64250, #113562, #73759, .T. ) ;
#18677 = EDGE_LOOP ( 'NONE', ( #83490, #67010, #82061, #59454 ) ) ;
#18678 = CARTESIAN_POINT ( 'NONE',  ( -1.134567109999999657, 1290.000000000000000, 3.650000000000001688 ) ) ;
#18679 = SECURITY_CLASSIFICATION_LEVEL ( 'unclassified' ) ;
#18680 = DIRECTION ( 'NONE',  ( 0.000000000000000000, -1.000000000000000000, 0.000000000000000000 ) ) ;
#18681 = ORIENTED_EDGE ( 'NONE', *, *, #67177, .F. ) ;
#18682 = CIRCLE ( 'NONE', #33525, 3.000000000000000000 ) ;
#18683 = AXIS2_PLACEMENT_3D ( 'NONE', #33187, #104124, #76267 ) ;
#18684 = EDGE_CURVE ( 'NONE', #15944, #48736, #56840, .T. ) ;
#18685 = DIRECTION ( 'NONE',  ( 0.000000000000000000, 0.000000000000000000, -1.000000000000000000 ) ) ;
#18688 = ORIENTED_EDGE ( 'NONE', *, *, #100213, .T. ) ;
#18687 = EDGE_CURVE ( 'NONE', #19770, #553, #12839, .T. ) ;
#18686 = CARTESIAN_POINT ( 'NONE',  ( 1.824175836935454376, 1218.001513445238288, -1.146233122482164468 ) ) ;
#18689 = CARTESIAN_POINT ( 'NONE',  ( 204.7500000000000000, 102.9999999999999858, 15.00000000000000000 ) ) ;
#18690 = EDGE_CURVE ( 'NONE', #75860, #63813, #53294, .T. ) ;
#18691 = VECTOR ( 'NONE', #30429, 1000.000000000000000 ) ;
#18692 = CYLINDRICAL_SURFACE ( 'NONE', #55677, 2.499999999999998668 ) ;
#18693 = CIRCLE ( 'NONE', #82215, 2.999999994991474406 ) ;
#18695 = ORIENTED_EDGE ( 'NONE', *, *, #47374, .F. ) ;
#18694 = VECTOR ( 'NONE', #124369, 1000.000000000000000 ) ;
#18696 = CARTESIAN_POINT ( 'NONE',  ( -8.200000000122132704, 7.078354640331750325, 2.733611252906409828 ) ) ;
#18697 = DIRECTION ( 'NONE',  ( 0.000000000000000000, -1.000000000000000000, 0.000000000000000000 ) ) ;
#18698 = CARTESIAN_POINT ( 'NONE',  ( 38.49999999999992184, -23.50000000000000711, 3.500000000000000000 ) ) ;
#18699 = CARTESIAN_POINT ( 'NONE',  ( 161.4999999999998579, 39.49999999999999289, 3.500000000000000000 ) ) ;
#18700 = DIRECTION ( 'NONE',  ( 1.256644528019323397E-10, 0.000000000000000000, -1.000000000000000000 ) ) ;
#18701 = VERTEX_POINT ( 'NONE', #51343 ) ;
#18702 = EDGE_CURVE ( 'NONE', #23558, #124545, #18682, .T. ) ;
#18703 = FACE_BOUND ( 'NONE', #100185, .T. ) ;
#18704 = DIRECTION ( 'NONE',  ( 0.000000000000000000, 1.000000000000000000, 0.000000000000000000 ) ) ;
#18705 = CARTESIAN_POINT ( 'NONE',  ( -5.506192289998740108, 50.00000000000000000, 6.778984500001259406 ) ) ;
#18707 = EDGE_LOOP ( 'NONE', ( #109360, #22925, #106523, #101769 ) ) ;
#18706 = PLANE ( 'NONE',  #18854 ) ;
#18708 = ADVANCED_FACE ( 'NONE', ( #93085 ), #2895, .F. ) ;
#18709 = AXIS2_PLACEMENT_3D ( 'NONE', #80888, #120668, #119364 ) ;
#18710 = DIRECTION ( 'NONE',  ( 0.000000000000000000, -0.000000000000000000, 1.000000000000000000 ) ) ;
#18711 = VERTEX_POINT ( 'NONE', #61948 ) ;
#18712 = CARTESIAN_POINT ( 'NONE',  ( -0.3157386247374972532, 1222.283295928272082, -2.132154620252363575 ) ) ;
#18713 = ORIENTED_EDGE ( 'NONE', *, *, #10390, .T. ) ;
#18714 = ORIENTED_EDGE ( 'NONE', *, *, #27343, .F. ) ;
#18715 = CARTESIAN_POINT ( 'NONE',  ( 0.000000000000000000, 19.53939201416946148, -1.224646799147353454E-15 ) ) ;
#18716 = CARTESIAN_POINT ( 'NONE',  ( -3.650000005000009651, -1.613144851025213322, 1.276430711921446859 ) ) ;
#18717 = VERTEX_POINT ( 'NONE', #71894 ) ;
#18718 = DIRECTION ( 'NONE',  ( -0.000000000000000000, 1.000000000000000000, 0.000000000000000000 ) ) ;
#18719 = ORIENTED_EDGE ( 'NONE', *, *, #34318, .F. ) ;
#18720 = CARTESIAN_POINT ( 'NONE',  ( 161.4999999999999147, -44.50000000000001421, 3.500000000000000000 ) ) ;
#18721 = AXIS2_PLACEMENT_3D ( 'NONE', #74131, #25033, #83437 ) ;
#18723 = ORIENTED_EDGE ( 'NONE', *, *, #45504, .F. ) ;
#18722 = LINE ( 'NONE', #79092, #40240 ) ;
#18724 = PLANE ( 'NONE',  #100617 ) ;
#18725 = DIRECTION ( 'NONE',  ( 0.000000000000000000, -1.000000000000000000, 0.000000000000000000 ) ) ;
#18726 = DIRECTION ( 'NONE',  ( 0.000000000000000000, 0.000000000000000000, 1.000000000000000000 ) ) ;
#18727 = CARTESIAN_POINT ( 'NONE',  ( 3.650000000000000355, 190.0000000000000000, 9.999999999999998224 ) ) ;
#18728 = DIRECTION ( 'NONE',  ( -4.722428788315755877E-11, 0.000000000000000000, -1.000000000000000000 ) ) ;
#18729 = EDGE_CURVE ( 'NONE', #81154, #84879, #122275, .T. ) ;
#18730 = ORIENTED_EDGE ( 'NONE', *, *, #75973, .F. ) ;
#18731 = PLANE ( 'NONE',  #36697 ) ;
#18732 = DIRECTION ( 'NONE',  ( 0.000000000000000000, -1.000000000000000000, 0.000000000000000000 ) ) ;
#18733 = VERTEX_POINT ( 'NONE', #33384 ) ;
#18734 = EDGE_LOOP ( 'NONE', ( #28061, #10641, #60826, #117135 ) ) ;
#18735 = LINE ( 'NONE', #99646, #121862 ) ;
#18736 = ORIENTED_EDGE ( 'NONE', *, *, #129900, .F. ) ;
#18737 = CARTESIAN_POINT ( 'NONE',  ( 38.49999999999992184, 36.49999999999999289, 3.500000000000000000 ) ) ;
#18738 = DIRECTION ( 'NONE',  ( 1.000000000000000000, 0.000000000000000000, 0.000000000000000000 ) ) ;
#18739 = LINE ( 'NONE', #17444, #38164 ) ;
#18740 = DIRECTION ( 'NONE',  ( -0.000000000000000000, -0.000000000000000000, -1.000000000000000000 ) ) ;
#18741 = EDGE_CURVE ( 'NONE', #40822, #38956, #112322, .T. ) ;
#18742 = CARTESIAN_POINT ( 'NONE',  ( 21.49999999999993605, 24.49999999999999289, 3.500000000000000000 ) ) ;
#18743 = DIRECTION ( 'NONE',  ( 0.000000000000000000, 1.000000000000000000, 0.000000000000000000 ) ) ;
#18744 = VECTOR ( 'NONE', #5636, 1000.000000000000000 ) ;
#18745 = ORIENTED_EDGE ( 'NONE', *, *, #12632, .F. ) ;
#18746 = CARTESIAN_POINT ( 'NONE',  ( 4.528679656440360191, 10.00000000000000000, 3.255887453559640043 ) ) ;
#18747 = EDGE_CURVE ( 'NONE', #55865, #48978, #15469, .T. ) ;
#18748 = FACE_OUTER_BOUND ( 'NONE', #13349, .T. ) ;
#18749 = ORIENTED_EDGE ( 'NONE', *, *, #63117, .F. ) ;
#18750 = VECTOR ( 'NONE', #95278, 1000.000000000000000 ) ;
#18751 = AXIS2_PLACEMENT_3D ( 'NONE', #21377, #120216, #69836 ) ;
#18752 = VECTOR ( 'NONE', #16528, 1000.000000000000000 ) ;
#18753 = AXIS2_PLACEMENT_3D ( 'NONE', #35996, #127518, #108241 ) ;
#18754 = ORIENTED_EDGE ( 'NONE', *, *, #16782, .F. ) ;
#18755 = ORIENTED_EDGE ( 'NONE', *, *, #56188, .F. ) ;
#18756 = DIRECTION ( 'NONE',  ( 1.000000000000000000, 0.000000000000000000, 0.000000000000000000 ) ) ;
#18757 = ORIENTED_EDGE ( 'NONE', *, *, #93614, .F. ) ;
#18758 = PLANE ( 'NONE',  #42426 ) ;
#18759 = ORIENTED_EDGE ( 'NONE', *, *, #48529, .T. ) ;
#18760 = CARTESIAN_POINT ( 'NONE',  ( 3.000000000000000000, -1.249999999999996447, 0.7216878364870304985 ) ) ;
#18761 = EDGE_CURVE ( 'NONE', #27471, #5214, #6159, .T. ) ;
#18762 = EDGE_CURVE ( 'NONE', #70421, #55077, #4201, .T. ) ;
#18763 = ORIENTED_EDGE ( 'NONE', *, *, #96498, .T. ) ;
#18764 = AXIS2_PLACEMENT_3D ( 'NONE', #15641, #87248, #87896 ) ;
#18765 = CARTESIAN_POINT ( 'NONE',  ( -0.9656872933290987504, 197.5966681475526912, 1.925640474669128688 ) ) ;
#18766 = ADVANCED_BREP_SHAPE_REPRESENTATION ( '', ( #51644, #30437 ), #117648 ) ;
#18767 = ORIENTED_EDGE ( 'NONE', *, *, #52463, .T. ) ;
#18768 = AXIS2_PLACEMENT_3D ( 'NONE', #21859, #52359, #92799 ) ;
#18769 = AXIS2_PLACEMENT_3D ( 'NONE', #26307, #47509, #118431 ) ;
#18771 = CARTESIAN_POINT ( 'NONE',  ( 205.5000000000000284, -105.0000000000000142, 0.000000000000000000 ) ) ;
#18770 = FACE_OUTER_BOUND ( 'NONE', #69224, .T. ) ;
#18772 = LINE ( 'NONE', #59242, #89089 ) ;
#18773 = ORIENTED_EDGE ( 'NONE', *, *, #14305, .T. ) ;
#18774 = ADVANCED_FACE ( 'NONE', ( #13487 ), #85110, .T. ) ;
#18776 = DIRECTION ( 'NONE',  ( 0.000000000000000000, -1.000000000000000000, 0.000000000000000000 ) ) ;
#18775 = DIRECTION ( 'NONE',  ( 0.000000000000000000, 1.000000000000000000, 0.000000000000000000 ) ) ;
#18777 = CARTESIAN_POINT ( 'NONE',  ( 9.200000000000530420, 1290.000000000000000, -2.500000000074999562 ) ) ;
#18778 = VECTOR ( 'NONE', #121274, 1000.000000000000000 ) ;
#18779 = ORIENTED_EDGE ( 'NONE', *, *, #39954, .F. ) ;
#18780 = DIRECTION ( 'NONE',  ( 0.000000000000000000, -1.000000000000000000, 0.000000000000000000 ) ) ;
#18781 = ORIENTED_EDGE ( 'NONE', *, *, #82616, .F. ) ;
#18782 = DIRECTION ( 'NONE',  ( 0.000000000000000000, 0.000000000000000000, -1.000000000000000000 ) ) ;
#18783 = DIRECTION ( 'NONE',  ( -0.000000000000000000, -0.000000000000000000, 1.000000000000000000 ) ) ;
#18784 = CIRCLE ( 'NONE', #20850, 4.750000000000000888 ) ;
#18785 = ORIENTED_EDGE ( 'NONE', *, *, #47266, .F. ) ;
#18786 = VECTOR ( 'NONE', #115137, 1000.000000000000000 ) ;
#18787 = VECTOR ( 'NONE', #79836, 1000.000000000000000 ) ;
#18788 = EDGE_CURVE ( 'NONE', #3849, #79756, #46223, .T. ) ;
#18789 = EDGE_CURVE ( 'NONE', #73153, #11713, #80124, .T. ) ;
#18790 = ORIENTED_EDGE ( 'NONE', *, *, #109356, .F. ) ;
#18791 = CARTESIAN_POINT ( 'NONE',  ( -54.00000000000000711, 0.000000000000000000, 44.50000000000001421 ) ) ;
#18793 = DIRECTION ( 'NONE',  ( -0.000000000000000000, 0.000000000000000000, 1.000000000000000000 ) ) ;
#18792 = DIRECTION ( 'NONE',  ( 0.000000000000000000, 0.000000000000000000, 1.000000000000000000 ) ) ;
#18794 = VERTEX_POINT ( 'NONE', #86414 ) ;
#18795 = LINE ( 'NONE', #59259, #86418 ) ;
#18796 = ORIENTED_EDGE ( 'NONE', *, *, #95433, .F. ) ;
#18797 = DIRECTION ( 'NONE',  ( 1.000000000000000000, 0.000000000000000000, 0.000000000000000000 ) ) ;
#18798 = CARTESIAN_POINT ( 'NONE',  ( 3.649999999999999911, 10.00000000000000000, 2.220446049250309876E-16 ) ) ;
#18799 = DATE_TIME_ROLE ( 'creation_date' ) ;
#18800 = EDGE_LOOP ( 'NONE', ( #44859, #107842, #67725, #62350 ) ) ;
#18801 = EDGE_CURVE ( 'NONE', #86988, #53575, #126871, .T. ) ;
#18802 = VECTOR ( 'NONE', #81113, 1000.000000000000000 ) ;
#18803 = DIRECTION ( 'NONE',  ( -0.000000000000000000, -0.000000000000000000, 1.000000000000000000 ) ) ;
#18804 = ORIENTED_EDGE ( 'NONE', *, *, #60913, .T. ) ;
#18805 = DIRECTION ( 'NONE',  ( 0.7071067811865470176, 0.000000000000000000, 0.7071067811865480168 ) ) ;
#18806 = CARTESIAN_POINT ( 'NONE',  ( -41.50000000000004974, 3.500000000000003109, 3.500000000000000000 ) ) ;
#18807 = VECTOR ( 'NONE', #4218, 1000.000000000000000 ) ;
#18808 = CARTESIAN_POINT ( 'NONE',  ( 0.000000000000000000, 0.000000000000000000, 4.000000000000000000 ) ) ;
#18809 = ORIENTED_EDGE ( 'NONE', *, *, #112836, .T. ) ;
#18810 = DIRECTION ( 'NONE',  ( 1.000000000000000000, -0.000000000000000000, -0.000000000000000000 ) ) ;
#18811 = EDGE_CURVE ( 'NONE', #97554, #50027, #114275, .T. ) ;
#18812 = ORIENTED_EDGE ( 'NONE', *, *, #24046, .T. ) ;
#18813 = EDGE_LOOP ( 'NONE', ( #59289, #86025, #26464, #69591 ) ) ;
#18814 = DIRECTION ( 'NONE',  ( 0.000000000000000000, 1.000000000000000000, 0.000000000000000000 ) ) ;
#18815 = LINE ( 'NONE', #79180, #72365 ) ;
#18816 = VECTOR ( 'NONE', #125531, 1000.000000000000000 ) ;
#18817 = ORIENTED_EDGE ( 'NONE', *, *, #95987, .F. ) ;
#18818 = CARTESIAN_POINT ( 'NONE',  ( 101.7499999999999858, 102.9999999999999858, 6.500000000000005329 ) ) ;
#18819 = EDGE_LOOP ( 'NONE', ( #128784, #47498, #77617, #48381, #45952, #12571, #15058, #28989, #52, #119077, #83450, #127769, #2824, #100507, #51996, #4059 ) ) ;
#18820 = PERSON_AND_ORGANIZATION_ROLE ( 'design_supplier' ) ;
#18821 = ORIENTED_EDGE ( 'NONE', *, *, #20073, .T. ) ;
#18822 = ORIENTED_EDGE ( 'NONE', *, *, #93032, .T. ) ;
#18823 = CARTESIAN_POINT ( 'NONE',  ( 21.49999999999993605, 60.50000000000000000, 3.500000000000000000 ) ) ;
#18824 = EDGE_LOOP ( 'NONE', ( #89530, #77477, #95500, #25364 ) ) ;
#18825 = CARTESIAN_POINT ( 'NONE',  ( -58.50000000000006395, 51.49999999999999289, 3.500000000000000000 ) ) ;
#18826 = DIRECTION ( 'NONE',  ( -0.000000000000000000, -1.000000000000000000, -0.000000000000000000 ) ) ;
#18827 = CARTESIAN_POINT ( 'NONE',  ( 0.000000000000000000, 0.000000000000000000, 0.000000000000000000 ) ) ;
#18828 = DIRECTION ( 'NONE',  ( 0.000000000000000000, -1.000000000000000000, 0.000000000000000000 ) ) ;
#18829 = EDGE_CURVE ( 'NONE', #9568, #128816, #75806, .T. ) ;
#18830 = CARTESIAN_POINT ( 'NONE',  ( -138.5000000000000284, 39.49999999999999289, 3.500000000000000000 ) ) ;
#18832 = EDGE_CURVE ( 'NONE', #99909, #54123, #16593, .T. ) ;
#18831 = DIRECTION ( 'NONE',  ( -0.000000000000000000, 1.000000000000000000, 0.000000000000000000 ) ) ;
#18833 = ORIENTED_EDGE ( 'NONE', *, *, #2504, .F. ) ;
#18834 = DIRECTION ( 'NONE',  ( 1.000000000000000000, 0.000000000000000000, 0.000000000000000000 ) ) ;
#18835 = DIRECTION ( 'NONE',  ( -0.000000000000000000, -0.000000000000000000, -1.000000000000000000 ) ) ;
#18836 = DATE_TIME_ROLE ( 'classification_date' ) ;
#18837 = VERTEX_POINT ( 'NONE', #106305 ) ;
#18838 = ORIENTED_EDGE ( 'NONE', *, *, #126090, .T. ) ;
#18839 = EDGE_CURVE ( 'NONE', #122680, #100339, #44655, .T. ) ;
#18840 = VECTOR ( 'NONE', #41353, 1000.000000000000000 ) ;
#18841 = DIRECTION ( 'NONE',  ( 0.000000000000000000, 0.000000000000000000, 1.000000000000000000 ) ) ;
#18843 = ORIENTED_EDGE ( 'NONE', *, *, #57981, .T. ) ;
#18842 = DIRECTION ( 'NONE',  ( 1.000000000000000000, 0.000000000000000000, 6.195440985626762581E-16 ) ) ;
#18844 = CARTESIAN_POINT ( 'NONE',  ( -8.000000000000000000, -10.00000000000000000, -8.000000000000000000 ) ) ;
#18845 = EDGE_CURVE ( 'NONE', #89031, #459, #114928, .T. ) ;
#18846 = LINE ( 'NONE', #89796, #1079 ) ;
#18847 = LINE ( 'NONE', #97789, #13146 ) ;
#18848 = CARTESIAN_POINT ( 'NONE',  ( -3.650000000000000355, 10.00000000000000000, 0.000000000000000000 ) ) ;
#18849 = VERTEX_POINT ( 'NONE', #5500 ) ;
#18850 = VECTOR ( 'NONE', #129726, 1000.000000000000000 ) ;
#18851 = VECTOR ( 'NONE', #98110, 1000.000000000000000 ) ;
#18853 = VECTOR ( 'NONE', #86674, 1000.000000000000000 ) ;
#18852 = LINE ( 'NONE', #112294, #101346 ) ;
#18854 = AXIS2_PLACEMENT_3D ( 'NONE', #98948, #50509, #129475 ) ;
#18855 = DIRECTION ( 'NONE',  ( 1.256612001954149349E-10, 0.000000000000000000, -1.000000000000000000 ) ) ;
#18856 = CARTESIAN_POINT ( 'NONE',  ( -207.4999999999999432, -105.0000000000000142, 15.00000000000000000 ) ) ;
#18857 = CARTESIAN_POINT ( 'NONE',  ( -161.5000000000000000, -47.50000000000001421, 3.500000000000000000 ) ) ;
#18859 = ORIENTED_EDGE ( 'NONE', *, *, #68223, .T. ) ;
#18858 = DIRECTION ( 'NONE',  ( 1.000000000000000000, 0.000000000000000000, 0.000000000000000000 ) ) ;
#18860 = CARTESIAN_POINT ( 'NONE',  ( -0.3749670338074665987, 1220.896865494378289, -2.118242960966939759 ) ) ;
#18861 = VECTOR ( 'NONE', #41735, 1000.000000000000000 ) ;
#18863 = AXIS2_PLACEMENT_3D ( 'NONE', #91708, #89111, #39362 ) ;
#18862 = DIRECTION ( 'NONE',  ( -0.000000000000000000, -0.000000000000000000, 1.000000000000000000 ) ) ;
#18864 = CARTESIAN_POINT ( 'NONE',  ( -4.528679659987942863, 190.0000000000000000, 3.255887450012056483 ) ) ;
#18865 = ORIENTED_EDGE ( 'NONE', *, *, #60508, .T. ) ;
#18866 = CARTESIAN_POINT ( 'NONE',  ( -61.50000000000004263, -44.50000000000001421, 3.500000000000000000 ) ) ;
#18867 = EDGE_CURVE ( 'NONE', #41120, #118228, #76475, .T. ) ;
#18868 = DIRECTION ( 'NONE',  ( 0.000000000000000000, -1.000000000000000000, 0.000000000000000000 ) ) ;
#18869 = CARTESIAN_POINT ( 'NONE',  ( -216.4000000000000341, 635.0000000000002274, 0.000000000000000000 ) ) ;
#18870 = DIRECTION ( 'NONE',  ( -0.000000000000000000, -0.000000000000000000, -1.000000000000000000 ) ) ;
#18871 = VECTOR ( 'NONE', #118165, 1000.000000000000000 ) ;
#18872 = FACE_OUTER_BOUND ( 'NONE', #48143, .T. ) ;
#18873 = ORIENTED_EDGE ( 'NONE', *, *, #51286, .F. ) ;
#18874 = ORIENTED_EDGE ( 'NONE', *, *, #33762, .T. ) ;
#18875 = DIRECTION ( 'NONE',  ( -0.000000000000000000, 0.000000000000000000, -1.000000000000000000 ) ) ;
#18876 = DIRECTION ( 'NONE',  ( -1.000000000000000000, 0.000000000000000000, 0.000000000000000000 ) ) ;
#18877 = ORIENTED_EDGE ( 'NONE', *, *, #94804, .T. ) ;
#18878 = ITEM_DEFINED_TRANSFORMATION ( 'NONE', 'NONE', #44456,  #30437 ) ;
#18879 = DIRECTION ( 'NONE',  ( 0.000000000000000000, 0.000000000000000000, 1.000000000000000000 ) ) ;
#18880 = ORIENTED_EDGE ( 'NONE', *, *, #44327, .F. ) ;
#18881 = CARTESIAN_POINT ( 'NONE',  ( 3.299999999999999822, 10.00000000000000000, 10.00000000000000000 ) ) ;
#18882 = CARTESIAN_POINT ( 'NONE',  ( 21.49999999999993605, 15.50000000000000000, 1.500000000000000000 ) ) ;
#18884 = AXIS2_PLACEMENT_3D ( 'NONE', #81659, #82321, #110195 ) ;
#18883 = DIRECTION ( 'NONE',  ( -0.000000000000000000, -0.000000000000000000, -1.000000000000000000 ) ) ;
#18885 = AXIS2_PLACEMENT_3D ( 'NONE', #103566, #12726, #53183 ) ;
#18886 = CARTESIAN_POINT ( 'NONE',  ( 8.000000000000000000, 160.0000000000000000, 8.000000000000000000 ) ) ;
#18887 = LINE ( 'NONE', #49393, #2560 ) ;
#18888 = VECTOR ( 'NONE', #114326, 1000.000000000000000 ) ;
#18889 = LINE ( 'NONE', #48088, #51176 ) ;
#18890 = AXIS2_PLACEMENT_3D ( 'NONE', #35948, #109500, #116836 ) ;
#18891 = EDGE_CURVE ( 'NONE', #91246, #3231, #106950, .T. ) ;
#18892 = DIRECTION ( 'NONE',  ( 1.000000000000000000, -0.000000000000000000, -0.000000000000000000 ) ) ;
#18893 = EDGE_CURVE ( 'NONE', #96345, #24824, #85762, .T. ) ;
#18894 = AXIS2_PLACEMENT_3D ( 'NONE', #67084, #57150, #47193 ) ;
#18895 = CARTESIAN_POINT ( 'NONE',  ( -2.134257866549218452, 12.03350799012365080, 0.2989795749470552377 ) ) ;
#18896 = ORIENTED_EDGE ( 'NONE', *, *, #78305, .T. ) ;
#18897 = ORIENTED_EDGE ( 'NONE', *, *, #6945, .T. ) ;
#18898 = DIRECTION ( 'NONE',  ( 0.000000000000000000, -1.000000000000000000, 0.000000000000000000 ) ) ;
#18899 = ORIENTED_EDGE ( 'NONE', *, *, #82295, .T. ) ;
#18900 = DIRECTION ( 'NONE',  ( 1.000000000000000000, 0.000000000000000000, 0.000000000000000000 ) ) ;
#18901 = EDGE_CURVE ( 'NONE', #104186, #1870, #53949, .T. ) ;
#18902 = EDGE_CURVE ( 'NONE', #118225, #106386, #87236, .T. ) ;
#18903 = UNCERTAINTY_MEASURE_WITH_UNIT (LENGTH_MEASURE( 1.000000000000000082E-05 ), #112726, 'distance_accuracy_value', 'NONE');
#18904 = FACE_BOUND ( 'NONE', #20447, .T. ) ;
#18905 = PLANE ( 'NONE',  #70532 ) ;
#18906 = EDGE_CURVE ( 'NONE', #114960, #3259, #129493, .T. ) ;
#18907 = CARTESIAN_POINT ( 'NONE',  ( 8.000000000000000000, 8.000000000000000000, 1.000000000000000000 ) ) ;
#18908 = LINE ( 'NONE', #8949, #49225 ) ;
#18909 = VECTOR ( 'NONE', #2865, 1000.000000000000000 ) ;
#18910 = ORIENTED_EDGE ( 'NONE', *, *, #80178, .T. ) ;
#18911 = CARTESIAN_POINT ( 'NONE',  ( -27.99999999999999645, 21.99999999999999289, 5.000000000000000000 ) ) ;
#18912 = EDGE_CURVE ( 'NONE', #7936, #44832, #107601, .T. ) ;
#18913 = CARTESIAN_POINT ( 'NONE',  ( 81.49999999999992895, 39.49999999999999289, 3.500000000000000000 ) ) ;
#18914 = EDGE_CURVE ( 'NONE', #65728, #97576, #60377, .T. ) ;
#18915 = ADVANCED_FACE ( 'NONE', ( #16761 ), #18724, .F. ) ;
#18916 = DIRECTION ( 'NONE',  ( 1.000000000000000000, 0.000000000000000000, 0.000000000000000000 ) ) ;
#18917 = CARTESIAN_POINT ( 'NONE',  ( -3.978746918971128199, 130.1148397207381322, -2.500000000000003553 ) ) ;
#18918 = DIRECTION ( 'NONE',  ( -1.000000000000000000, -0.000000000000000000, -0.000000000000000000 ) ) ;
#18919 = ORIENTED_EDGE ( 'NONE', *, *, #10607, .T. ) ;
#18920 = EDGE_CURVE ( 'NONE', #108422, #16521, #73070, .T. ) ;
#18921 = ORIENTED_EDGE ( 'NONE', *, *, #120588, .T. ) ;
#18923 = EDGE_CURVE ( 'NONE', #40408, #115397, #130136, .T. ) ;
#18922 = CARTESIAN_POINT ( 'NONE',  ( 0.000000000000000000, 10.00000000000000000, 10.00000000000000000 ) ) ;
#18924 = ORIENTED_EDGE ( 'NONE', *, *, #102368, .F. ) ;
#18925 = ORIENTED_EDGE ( 'NONE', *, *, #92369, .F. ) ;
#18926 = ORIENTED_EDGE ( 'NONE', *, *, #84411, .F. ) ;
#18927 = CARTESIAN_POINT ( 'NONE',  ( -2.799999999999999822, 1290.000000000000000, 8.200000000050000182 ) ) ;
#18928 = LINE ( 'NONE', #59402, #103846 ) ;
#18929 = EDGE_LOOP ( 'NONE', ( #120096, #75893, #58840, #100705 ) ) ;
#18930 = ADVANCED_FACE ( 'NONE', ( #69133 ), #59188, .F. ) ;
#18932 = CARTESIAN_POINT ( 'NONE',  ( 1.851133540094054064, 11.73421243318557750, 1.101057163117108884 ) ) ;
#18931 = CARTESIAN_POINT ( 'NONE',  ( 5.000000000000000888, 4.250000000000000000, 0.000000000000000000 ) ) ;
#18933 = CARTESIAN_POINT ( 'NONE',  ( 9.683834625000063312, 12.99645887995315263, 2.650860811150177465 ) ) ;
#18934 = VECTOR ( 'NONE', #23399, 1000.000000000000000 ) ;
#18935 = PLANE ( 'NONE',  #49857 ) ;
#18936 = CARTESIAN_POINT ( 'NONE',  ( -2.500000000100000008, 10.00000000000000000, -9.200000000000530420 ) ) ;
#18937 = ORIENTED_EDGE ( 'NONE', *, *, #4668, .T. ) ;
#18938 = VECTOR ( 'NONE', #1087, 1000.000000000000000 ) ;
#18939 = DIRECTION ( 'NONE',  ( 0.000000000000000000, 0.000000000000000000, -1.000000000000000000 ) ) ;
#18940 = VECTOR ( 'NONE', #89106, 1000.000000000000000 ) ;
#18941 = ORIENTED_EDGE ( 'NONE', *, *, #55153, .T. ) ;
#18942 = CARTESIAN_POINT ( 'NONE',  ( -218.9999999999999432, 5.000000000000000888, 92.26500000000002899 ) ) ;
#18943 = VECTOR ( 'NONE', #121421, 1000.000000000000000 ) ;
#18944 = PLANE ( 'NONE',  #26539 ) ;
#18945 = ORIENTED_EDGE ( 'NONE', *, *, #10642, .F. ) ;
#18946 = AXIS2_PLACEMENT_3D ( 'NONE', #66214, #80565, #120998 ) ;
#18947 = AXIS2_PLACEMENT_3D ( 'NONE', #113257, #103320, #83442 ) ;
#18948 = VECTOR ( 'NONE', #84901, 1000.000000000000000 ) ;
#18949 = AXIS2_PLACEMENT_3D ( 'NONE', #56488, #75065, #65124 ) ;
#18950 = ADVANCED_FACE ( 'NONE', ( #78432 ), #7463, .F. ) ;
#18951 = ADVANCED_FACE ( 'NONE', ( #28027 ), #8119, .F. ) ;
#18952 = ORIENTED_EDGE ( 'NONE', *, *, #96449, .T. ) ;
#18953 = FACE_OUTER_BOUND ( 'NONE', #111976, .T. ) ;
#18954 = CARTESIAN_POINT ( 'NONE',  ( -0.6480740698407970735, 19.99999999999999645, 2.049999999999996270 ) ) ;
#18955 = ORIENTED_EDGE ( 'NONE', *, *, #16024, .F. ) ;
#18957 = CARTESIAN_POINT ( 'NONE',  ( 3.650000000000000355, 310.0000000000000000, 9.999999999999998224 ) ) ;
#18956 = DIRECTION ( 'NONE',  ( 0.7071067811865470176, 0.000000000000000000, 0.7071067811865480168 ) ) ;
#18958 = LINE ( 'NONE', #97890, #72039 ) ;
#18959 = AXIS2_PLACEMENT_3D ( 'NONE', #7814, #78117, #38983 ) ;
#18960 = APPLICATION_PROTOCOL_DEFINITION ( 'international standard', 'config_control_design', 1994, #21128 ) ;
#18961 = VERTEX_POINT ( 'NONE', #8773 ) ;
#18962 = EDGE_CURVE ( 'NONE', #120994, #29470, #36673, .T. ) ;
#18963 = VERTEX_POINT ( 'NONE', #37321 ) ;
#18964 = CIRCLE ( 'NONE', #40167, 2.499999999999999556 ) ;
#18965 = DIRECTION ( 'NONE',  ( -0.000000000000000000, 1.000000000000000000, -0.000000000000000000 ) ) ;
#18966 = EDGE_CURVE ( 'NONE', #106829, #86095, #48577, .T. ) ;
#18967 = CARTESIAN_POINT ( 'NONE',  ( -98.50000000000004263, 51.49999999999999289, 1.500000000000000000 ) ) ;
#18968 = VECTOR ( 'NONE', #74019, 1000.000000000000000 ) ;
#18970 = EDGE_CURVE ( 'NONE', #36997, #76694, #15887, .T. ) ;
#18969 = VERTEX_POINT ( 'NONE', #79736 ) ;
#18971 = DIRECTION ( 'NONE',  ( 1.000000000000000000, 0.000000000000000000, 0.000000000000000000 ) ) ;
#18972 = DIRECTION ( 'NONE',  ( -0.000000000000000000, -0.000000000000000000, -1.000000000000000000 ) ) ;
#18973 = DIRECTION ( 'NONE',  ( 0.000000000000000000, -1.000000000000000000, 0.000000000000000000 ) ) ;
#18974 = CARTESIAN_POINT ( 'NONE',  ( -2.095326968270489587, 669.8424394904317296, 0.4828984124461558891 ) ) ;
#18975 = AXIS2_PLACEMENT_3D ( 'NONE', #122750, #61758, #94199 ) ;
#18976 = EDGE_LOOP ( 'NONE', ( #127618, #20663, #62006, #81236 ) ) ;
#18977 = ORIENTED_EDGE ( 'NONE', *, *, #23411, .F. ) ;
#18978 = CYLINDRICAL_SURFACE ( 'NONE', #89737, 2.000000000000000000 ) ;
#18979 = DIRECTION ( 'NONE',  ( -0.000000000000000000, -0.000000000000000000, 1.000000000000000000 ) ) ;
#18980 = VERTEX_POINT ( 'NONE', #108259 ) ;
#18981 = DIRECTION ( 'NONE',  ( 0.000000000000000000, -1.000000000000000000, 0.000000000000000000 ) ) ;
#18982 = ORIENTED_EDGE ( 'NONE', *, *, #90728, .T. ) ;
#18983 = DATE_TIME_ROLE ( 'classification_date' ) ;
#18984 = AXIS2_PLACEMENT_3D ( 'NONE', #21984, #105480, #125402 ) ;
#18985 = ORIENTED_EDGE ( 'NONE', *, *, #67257, .T. ) ;
#18986 = VECTOR ( 'NONE', #82886, 1000.000000000000000 ) ;
#18987 = VERTEX_POINT ( 'NONE', #119507 ) ;
#18988 = PERSON_AND_ORGANIZATION ( #12420, #27707 ) ;
#18989 = EDGE_LOOP ( 'NONE', ( #94632, #50913, #45855, #102437 ) ) ;
#18990 = CC_DESIGN_PERSON_AND_ORGANIZATION_ASSIGNMENT ( #13550, #83219, ( #81086 ) ) ;
#18991 = CARTESIAN_POINT ( 'NONE',  ( 221.5999999999999659, -317.4999999999997726, 0.000000000000000000 ) ) ;
#18992 = VECTOR ( 'NONE', #98027, 1000.000000000000000 ) ;
#18994 = VERTEX_POINT ( 'NONE', #77124 ) ;
#18993 = CARTESIAN_POINT ( 'NONE',  ( -51.00000000000000711, 0.000000000000000000, 44.50000000000001421 ) ) ;
#18995 = PLANE ( 'NONE',  #3260 ) ;
#18996 = ORIENTED_EDGE ( 'NONE', *, *, #87917, .T. ) ;
#18997 = DIRECTION ( 'NONE',  ( -1.000000000000000000, -0.000000000000000000, -0.000000000000000000 ) ) ;
#18998 = CARTESIAN_POINT ( 'NONE',  ( 0.000000000000000000, 0.8660254037844387076, -1.500000000000000000 ) ) ;
#18999 = EDGE_CURVE ( 'NONE', #75244, #17719, #17421, .T. ) ;
#19000 = CARTESIAN_POINT ( 'NONE',  ( 3.299999999999999822, 10.00000000000000000, 10.00000000000000000 ) ) ;
#19001 = ORIENTED_EDGE ( 'NONE', *, *, #119971, .T. ) ;
#19002 = VERTEX_POINT ( 'NONE', #98316 ) ;
#19003 = MECHANICAL_CONTEXT ( 'NONE', #63286, 'mechanical' ) ;
#19004 = EDGE_LOOP ( 'NONE', ( #69323, #109544, #93595, #37081 ) ) ;
#19005 = DIRECTION ( 'NONE',  ( -1.000000000000000000, -0.000000000000000000, -0.000000000000000000 ) ) ;
#19006 = VECTOR ( 'NONE', #83299, 1000.000000000000000 ) ;
#19008 = VERTEX_POINT ( 'NONE', #67170 ) ;
#19007 = CARTESIAN_POINT ( 'NONE',  ( 136.0000000000000000, -1.387778780781445676E-14, 8.673617379884035472E-16 ) ) ;
#19009 = DIRECTION ( 'NONE',  ( -1.000000000000000000, 0.000000000000000000, 0.000000000000000000 ) ) ;
#19010 = DIRECTION ( 'NONE',  ( -0.000000000000000000, -0.000000000000000000, 1.000000000000000000 ) ) ;
#19011 = ORIENTED_EDGE ( 'NONE', *, *, #5380, .T. ) ;
#19012 = EDGE_CURVE ( 'NONE', #121680, #23486, #17961, .T. ) ;
#19013 = CARTESIAN_POINT ( 'NONE',  ( 3.649999999999999911, 530.0000000000000000, 4.922792210000000779 ) ) ;
#19014 = DIRECTION ( 'NONE',  ( -1.000000000000000000, 0.000000000000000000, 0.000000000000000000 ) ) ;
#19015 = CARTESIAN_POINT ( 'NONE',  ( 8.000000000000000000, 180.0000000000000000, 8.000000000000000000 ) ) ;
#19016 = CARTESIAN_POINT ( 'NONE',  ( 0.000000000000000000, 10.00000000000000000, 10.00000000000000000 ) ) ;
#19017 = VERTEX_POINT ( 'NONE', #120167 ) ;
#19018 = LINE ( 'NONE', #131077, #88590 ) ;
#19019 = LINE ( 'NONE', #8409, #1398 ) ;
#19020 = CARTESIAN_POINT ( 'NONE',  ( 79.99999999999995737, 108.0000000000000000, 3.500000000000000000 ) ) ;
#19022 = VERTEX_POINT ( 'NONE', #29329 ) ;
#19021 = CARTESIAN_POINT ( 'NONE',  ( -8.200000000100001074, -10.00000000000000000, 2.799999999999999822 ) ) ;
#19023 = CARTESIAN_POINT ( 'NONE',  ( 0.6620398294522448213, 0.1511557809373605676, 2.045678445606716522 ) ) ;
#19024 = ADVANCED_BREP_SHAPE_REPRESENTATION ( '', ( #10845, #30437 ), #100289 ) ;
#19025 = DIRECTION ( 'NONE',  ( -0.000000000000000000, -0.000000000000000000, -1.000000000000000000 ) ) ;
#19026 = CARTESIAN_POINT ( 'NONE',  ( 9.896476652957513664, 12.76482056422212885, -2.892939192925294556 ) ) ;
#19027 = DIRECTION ( 'NONE',  ( -0.000000000000000000, -1.000000000000000000, -0.000000000000000000 ) ) ;
#19029 = AXIS2_PLACEMENT_3D ( 'NONE', #16334, #127753, #45525 ) ;
#19028 = DIRECTION ( 'NONE',  ( 0.000000000000000000, 1.000000000000000000, 0.000000000000000000 ) ) ;
#19030 = EDGE_CURVE ( 'NONE', #19843, #1134, #37009, .T. ) ;
#19031 = VECTOR ( 'NONE', #66097, 1000.000000000000000 ) ;
#19032 = CARTESIAN_POINT ( 'NONE',  ( -3.255887450000000349, -10.00000000000000000, -4.528679659999999885 ) ) ;
#19033 = CARTESIAN_POINT ( 'NONE',  ( -5.363878188576772565, 375.0000000000000000, 2.500000000099998676 ) ) ;
#19034 = ORIENTED_EDGE ( 'NONE', *, *, #60904, .F. ) ;
#19035 = VECTOR ( 'NONE', #42694, 1000.000000000000000 ) ;
#19036 = DIRECTION ( 'NONE',  ( -1.000000000000000000, -0.000000000000000000, -0.000000000000000000 ) ) ;
#19037 = ORIENTED_EDGE ( 'NONE', *, *, #65912, .F. ) ;
#19038 = APPROVAL_DATE_TIME ( #9737, #123076 ) ;
#19040 = AXIS2_PLACEMENT_3D ( 'NONE', #85960, #66075, #126416 ) ;
#19039 = FACE_OUTER_BOUND ( 'NONE', #54260, .T. ) ;
#19041 = ORIENTED_EDGE ( 'NONE', *, *, #58647, .F. ) ;
#19042 = DIRECTION ( 'NONE',  ( 0.000000000000000000, -0.000000000000000000, 1.000000000000000000 ) ) ;
#19043 = VECTOR ( 'NONE', #61918, 1000.000000000000000 ) ;
#19044 = DIRECTION ( 'NONE',  ( 0.000000000000000000, -1.000000000000000000, 0.000000000000000000 ) ) ;
#19045 = VECTOR ( 'NONE', #105502, 1000.000000000000000 ) ;
#19046 = PLANE ( 'NONE',  #40519 ) ;
#19047 = VECTOR ( 'NONE', #20959, 1000.000000000000000 ) ;
#19049 = AXIS2_PLACEMENT_3D ( 'NONE', #11259, #53665, #92140 ) ;
#19048 = DIRECTION ( 'NONE',  ( -0.000000000000000000, -0.000000000000000000, -1.000000000000000000 ) ) ;
#19050 = AXIS2_PLACEMENT_3D ( 'NONE', #72308, #20584, #11947 ) ;
#19051 = EDGE_CURVE ( 'NONE', #86556, #126433, #19381, .T. ) ;
#19052 = ORIENTED_EDGE ( 'NONE', *, *, #65378, .F. ) ;
#19053 = LINE ( 'NONE', #130457, #23910 ) ;
#19054 = DIRECTION ( 'NONE',  ( 0.000000000000000000, -1.000000000000000000, 0.000000000000000000 ) ) ;
#19055 = VECTOR ( 'NONE', #109097, 1000.000000000000000 ) ;
#19056 = FACE_OUTER_BOUND ( 'NONE', #54500, .T. ) ;
#19057 = AXIS2_PLACEMENT_3D ( 'NONE', #128595, #37736, #60903 ) ;
#19058 = EDGE_CURVE ( 'NONE', #125754, #117908, #56133, .T. ) ;
#19060 = CARTESIAN_POINT ( 'NONE',  ( -2.149999999999999911, 2.500000000000000000, 2.632990257669640364E-16 ) ) ;
#19059 = CIRCLE ( 'NONE', #116430, 3.499999999999996003 ) ;
#19061 = CARTESIAN_POINT ( 'NONE',  ( 3.650000000000000355, 580.0000000000001137, 2.500000000099997788 ) ) ;
#19064 = ORIENTED_EDGE ( 'NONE', *, *, #5388, .T. ) ;
#19063 = ORIENTED_EDGE ( 'NONE', *, *, #49542, .F. ) ;
#19062 = CARTESIAN_POINT ( 'NONE',  ( -5.363878188576772565, 195.0000000000000000, 2.500000000099998676 ) ) ;
#19065 = ORIENTED_EDGE ( 'NONE', *, *, #98864, .F. ) ;
#19066 = CALENDAR_DATE ( 2023, 4, 9 ) ;
#19067 = CARTESIAN_POINT ( 'NONE',  ( 118.4999999999999432, -8.500000000000007105, 3.500000000000000000 ) ) ;
#19068 = ORIENTED_EDGE ( 'NONE', *, *, #105834, .T. ) ;
#19069 = CARTESIAN_POINT ( 'NONE',  ( 138.4999999999999147, -20.50000000000000355, 1.500000000000000000 ) ) ;
#19070 = EDGE_LOOP ( 'NONE', ( #11084, #61029, #42016, #69956 ) ) ;
#19071 = CARTESIAN_POINT ( 'NONE',  ( -1.134567110000009871, -10.00000000000000000, -6.649999999999999467 ) ) ;
#19072 = DIRECTION ( 'NONE',  ( 0.000000000000000000, 1.000000000000000000, 0.000000000000000000 ) ) ;
#19073 = ORIENTED_EDGE ( 'NONE', *, *, #104174, .F. ) ;
#19074 = CIRCLE ( 'NONE', #40276, 2.499999999999988454 ) ;
#19075 = DIRECTION ( 'NONE',  ( -1.000000000000000000, -0.000000000000000000, -0.000000000000000000 ) ) ;
#19076 = DIRECTION ( 'NONE',  ( 0.000000000000000000, 0.000000000000000000, -1.000000000000000000 ) ) ;
#19077 = ADVANCED_FACE ( 'NONE', ( #91628 ), #72395, .T. ) ;
#19078 = ORIENTED_EDGE ( 'NONE', *, *, #77038, .F. ) ;
#19079 = DIRECTION ( 'NONE',  ( -0.000000000000000000, -0.000000000000000000, -1.000000000000000000 ) ) ;
#19080 = ORIENTED_EDGE ( 'NONE', *, *, #8320, .F. ) ;
#19082 = DIRECTION ( 'NONE',  ( 0.000000000000000000, -1.000000000000000000, 0.000000000000000000 ) ) ;
#19081 = PLANE ( 'NONE',  #83308 ) ;
#19083 = ADVANCED_FACE ( 'NONE', ( #11389 ), #41875, .F. ) ;
#19084 = AXIS2_PLACEMENT_3D ( 'NONE', #106641, #35027, #36357 ) ;
#19085 = LINE ( 'NONE', #60830, #68620 ) ;
#19086 = VECTOR ( 'NONE', #3278, 1000.000000000000000 ) ;
#19087 = AXIS2_PLACEMENT_3D ( 'NONE', #112554, #90055, #48969 ) ;
#19088 = EDGE_CURVE ( 'NONE', #63168, #61646, #20047, .T. ) ;
#19089 = CARTESIAN_POINT ( 'NONE',  ( 101.4999999999999574, 15.50000000000000000, 1.500000000000000000 ) ) ;
#19090 = DIRECTION ( 'NONE',  ( 0.000000000000000000, 1.000000000000000000, 0.000000000000000000 ) ) ;
#19091 = VERTEX_POINT ( 'NONE', #61787 ) ;
#19092 = EDGE_CURVE ( 'NONE', #78688, #118228, #31274, .T. ) ;
#19094 = EDGE_CURVE ( 'NONE', #46980, #102559, #81035, .T. ) ;
#19093 = DIRECTION ( 'NONE',  ( -0.000000000000000000, 1.000000000000000000, -0.000000000000000000 ) ) ;
#19095 = VERTEX_POINT ( 'NONE', #30626 ) ;
#19096 = EDGE_LOOP ( 'NONE', ( #1744, #40686, #65935, #32313 ) ) ;
#19097 = CARTESIAN_POINT ( 'NONE',  ( -3.650000000000000355, 12.22772473005670868, -1.134567109999999879 ) ) ;
#19099 = EDGE_CURVE ( 'NONE', #119188, #59837, #90976, .T. ) ;
#19098 = EDGE_LOOP ( 'NONE', ( #38585, #44707, #71752, #111739 ) ) ;
#19101 = DIRECTION ( 'NONE',  ( 0.000000000000000000, 0.000000000000000000, -1.000000000000000000 ) ) ;
#19100 = CARTESIAN_POINT ( 'NONE',  ( 3.793081626313727917, 9.999999999999998224, -2.049999999999998046 ) ) ;
#19102 = DIRECTION ( 'NONE',  ( 0.000000000000000000, -0.000000000000000000, 1.000000000000000000 ) ) ;
#19103 = DIRECTION ( 'NONE',  ( 0.000000000000000000, 0.000000000000000000, 1.000000000000000000 ) ) ;
#19104 = CARTESIAN_POINT ( 'NONE',  ( -1.500000000000029088, -44.50000000000001421, 3.500000000000000000 ) ) ;
#19105 = DIRECTION ( 'NONE',  ( 0.000000000000000000, 0.000000000000000000, -1.000000000000000000 ) ) ;
#19106 = ORIENTED_EDGE ( 'NONE', *, *, #102760, .T. ) ;
#19107 = VECTOR ( 'NONE', #24084, 1000.000000000000000 ) ;
#19108 = DIRECTION ( 'NONE',  ( 1.000000000000000000, 0.000000000000000000, 0.000000000000000000 ) ) ;
#19109 = ORIENTED_EDGE ( 'NONE', *, *, #92435, .T. ) ;
#19110 = ORIENTED_EDGE ( 'NONE', *, *, #99130, .F. ) ;
#19111 = DIRECTION ( 'NONE',  ( 1.000000000000000000, 0.000000000000000000, 0.000000000000000000 ) ) ;
#19113 = B_SPLINE_CURVE_WITH_KNOTS ( 'NONE', 3,
 ( #15631, #74657, #127037, #35506, #34199, #13644, #36179, #107115, #116393, #94542, #54117, #56084 ),
 .UNSPECIFIED., .F., .F.,
 ( 4, 2, 2, 2, 2, 4 ),
 ( 0.002757969540930033277, 0.003102342444212142451, 0.003446715347494252058, 0.004135461154058470840, 0.004824206960622690055, 0.005512952767186909270 ),
 .UNSPECIFIED. ) ;
#19112 = CARTESIAN_POINT ( 'NONE',  ( 10.00000000000000000, 10.00000000000000000, 3.299999999999999822 ) ) ;
#19114 = VERTEX_POINT ( 'NONE', #122778 ) ;
#19115 = ORIENTED_EDGE ( 'NONE', *, *, #80059, .F. ) ;
#19116 = CARTESIAN_POINT ( 'NONE',  ( -5.363878188576741479, 334.9999999999999432, 2.500000000099998676 ) ) ;
#19117 = LINE ( 'NONE', #100012, #59471 ) ;
#19118 = CARTESIAN_POINT ( 'NONE',  ( -121.5000000000000568, 75.50000000000000000, 3.500000000000000000 ) ) ;
#19119 = VERTEX_POINT ( 'NONE', #110874 ) ;
#19120 = ORIENTED_EDGE ( 'NONE', *, *, #95020, .F. ) ;
#19121 = ORIENTED_EDGE ( 'NONE', *, *, #97085, .T. ) ;
#19122 = PLANE ( 'NONE',  #54734 ) ;
#19123 = ADVANCED_FACE ( 'NONE', ( #20668 ), #31938, .F. ) ;
#19124 = LINE ( 'NONE', #59591, #11565 ) ;
#19125 = EDGE_CURVE ( 'NONE', #72819, #104544, #39930, .T. ) ;
#19126 = VERTEX_POINT ( 'NONE', #21983 ) ;
#19127 = CARTESIAN_POINT ( 'NONE',  ( 4.528679663559641355, 330.0000000000000000, 3.255887453559639155 ) ) ;
#19128 = CARTESIAN_POINT ( 'NONE',  ( -2.133967251799727460, 17.96679745598574485, -0.3003824208019710840 ) ) ;
#19129 = CIRCLE ( 'NONE', #8518, 0.8324116041008898792 ) ;
#19130 = VECTOR ( 'NONE', #100346, 1000.000000000000000 ) ;
#19131 = ORIENTED_EDGE ( 'NONE', *, *, #9783, .T. ) ;
#19132 = AXIS2_PLACEMENT_3D ( 'NONE', #116894, #95706, #105636 ) ;
#19133 = AXIS2_PLACEMENT_3D ( 'NONE', #96400, #127580, #67214 ) ;
#19134 = DIRECTION ( 'NONE',  ( 0.000000000000000000, -1.000000000000000000, 0.000000000000000000 ) ) ;
#19135 = PRODUCT_RELATED_PRODUCT_CATEGORY ( 'detail', '', ( #129580 ) ) ;
#19136 = AXIS2_PLACEMENT_3D ( 'NONE', #49198, #50499, #69750 ) ;
#19137 = CARTESIAN_POINT ( 'NONE',  ( 118.4999999999998863, 63.50000000000000000, 3.500000000000000000 ) ) ;
#19138 = ORIENTED_EDGE ( 'NONE', *, *, #98133, .T. ) ;
#19139 = CIRCLE ( 'NONE', #93247, 0.2500000000000002220 ) ;
#19140 = ORIENTED_EDGE ( 'NONE', *, *, #75361, .T. ) ;
#19141 = VECTOR ( 'NONE', #13685, 1000.000000000000000 ) ;
#19142 = AXIS2_PLACEMENT_3D ( 'NONE', #35597, #24346, #56173 ) ;
#19144 = CARTESIAN_POINT ( 'NONE',  ( 5.653832079999999927, 10.00000000000000000, 4.381039869999999503 ) ) ;
#19143 = DIRECTION ( 'NONE',  ( 1.000000000000000000, 5.316927453868910786E-16, -1.930789837155022358E-18 ) ) ;
#19145 = ORIENTED_EDGE ( 'NONE', *, *, #84595, .F. ) ;
#19146 = CC_DESIGN_PERSON_AND_ORGANIZATION_ASSIGNMENT ( #74928, #103452, ( #87156 ) ) ;
#19147 = DIRECTION ( 'NONE',  ( -0.7071067811865459074, 0.000000000000000000, 0.7071067811865491270 ) ) ;
#19148 = AXIS2_PLACEMENT_3D ( 'NONE', #26433, #66887, #55642 ) ;
#19150 = ORIENTED_EDGE ( 'NONE', *, *, #74160, .T. ) ;
#19149 = CARTESIAN_POINT ( 'NONE',  ( -9.999999999950000884, 1290.000000000000000, 3.299999999999999822 ) ) ;
#19151 = VECTOR ( 'NONE', #73150, 1000.000000000000000 ) ;
#19152 = CARTESIAN_POINT ( 'NONE',  ( 4.917588399999999638, 535.0000000000000000, 7.367588389999999876 ) ) ;
#19153 = DIRECTION ( 'NONE',  ( -1.000000000000000000, -0.000000000000000000, -0.000000000000000000 ) ) ;
#19154 = DIRECTION ( 'NONE',  ( 0.000000000000000000, 1.000000000000000000, 0.000000000000000000 ) ) ;
#19155 = EDGE_LOOP ( 'NONE', ( #75762, #89729, #96411, #80242 ) ) ;
#19156 = DIRECTION ( 'NONE',  ( 0.000000000000000000, 0.000000000000000000, -1.000000000000000000 ) ) ;
#19157 = VECTOR ( 'NONE', #7623, 1000.000000000000000 ) ;
#19158 = ORIENTED_EDGE ( 'NONE', *, *, #85632, .T. ) ;
#19159 = CYLINDRICAL_SURFACE ( 'NONE', #25965, 0.7999999999999999334 ) ;
#19160 = VERTEX_POINT ( 'NONE', #52485 ) ;
#19161 = SHAPE_DEFINITION_REPRESENTATION ( #88243, #121764 ) ;
#19162 = ORIENTED_EDGE ( 'NONE', *, *, #5376, .F. ) ;
#19163 = ORIENTED_EDGE ( 'NONE', *, *, #91352, .F. ) ;
#19164 = PLANE ( 'NONE',  #122081 ) ;
#19165 = CARTESIAN_POINT ( 'NONE',  ( 108.0000000000000142, -320.0000000000000000, 0.000000000000000000 ) ) ;
#19166 = APPLICATION_PROTOCOL_DEFINITION ( 'international standard', 'config_control_design', 1994, #27909 ) ;
#19167 = DIRECTION ( 'NONE',  ( -1.000000000000000000, 0.000000000000000000, 0.000000000000000000 ) ) ;
#19168 = ORIENTED_EDGE ( 'NONE', *, *, #72067, .F. ) ;
#19169 = EDGE_CURVE ( 'NONE', #72782, #102336, #125989, .T. ) ;
#19170 = VECTOR ( 'NONE', #72090, 1000.000000000000000 ) ;
#19171 = AXIS2_PLACEMENT_3D ( 'NONE', #82076, #51583, #113201 ) ;
#19172 = CARTESIAN_POINT ( 'NONE',  ( -101.5000000000000568, 63.50000000000000000, 3.500000000000000000 ) ) ;
#19173 = DIRECTION ( 'NONE',  ( -0.000000000000000000, -1.000000000000000000, 0.000000000000000000 ) ) ;
#19174 = DIRECTION ( 'NONE',  ( 0.000000000000000000, -1.000000000000000000, 0.000000000000000000 ) ) ;
#19175 = LINE ( 'NONE', #111312, #52112 ) ;
#19176 = ORIENTED_EDGE ( 'NONE', *, *, #84218, .F. ) ;
#19177 = LINE ( 'NONE', #59636, #37658 ) ;
#19178 = DIRECTION ( 'NONE',  ( 1.000000000000000000, 0.000000000000000000, 0.000000000000000000 ) ) ;
#19179 = DIRECTION ( 'NONE',  ( 2.127693706800504725E-11, 0.000000000000000000, 1.000000000000000000 ) ) ;
#19180 = EDGE_CURVE ( 'NONE', #65320, #123251, #123439, .T. ) ;
#19181 = DIRECTION ( 'NONE',  ( -0.000000000000000000, 1.000000000000000000, -0.000000000000000000 ) ) ;
#19182 = LINE ( 'NONE', #49028, #10169 ) ;
#19183 = CARTESIAN_POINT ( 'NONE',  ( 8.200000000000001066, 10.00000000000000000, -3.858794200000000174 ) ) ;
#19184 = CARTESIAN_POINT ( 'NONE',  ( -61.50000000000005684, 15.50000000000000000, 1.500000000000000000 ) ) ;
#19185 = EDGE_CURVE ( 'NONE', #48998, #20234, #113468, .T. ) ;
#19186 = DIRECTION ( 'NONE',  ( 1.000000000000000000, 0.000000000000000000, 0.000000000000000000 ) ) ;
#19187 = ORIENTED_EDGE ( 'NONE', *, *, #15873, .F. ) ;
#19188 = FACE_BOUND ( 'NONE', #112279, .T. ) ;
#19189 = CARTESIAN_POINT ( 'NONE',  ( -10.00000000000000000, 10.00000000000000000, 0.000000000000000000 ) ) ;
#19190 = EDGE_CURVE ( 'NONE', #37064, #70335, #51182, .T. ) ;
#19191 = ADVANCED_FACE ( 'NONE', ( #122121 ), #120826, .F. ) ;
#19192 = LINE ( 'NONE', #101370, #47849 ) ;
#19193 = APPROVAL_PERSON_ORGANIZATION ( #18988, #26467, #89928 ) ;
#19196 = VERTEX_POINT ( 'NONE', #777 ) ;
#19195 = VERTEX_POINT ( 'NONE', #10733 ) ;
#19194 = CARTESIAN_POINT ( 'NONE',  ( 9.200000000000528644, 13.12249899919919649, 2.500000000000000000 ) ) ;
#19197 = VECTOR ( 'NONE', #93571, 1000.000000000000000 ) ;
#19198 = CARTESIAN_POINT ( 'NONE',  ( 10.00000000000000000, 10.00000000000000000, 3.299999999999999822 ) ) ;
#19199 = VERTEX_POINT ( 'NONE', #41224 ) ;
#19200 = CARTESIAN_POINT ( 'NONE',  ( 9.999999999899998215, -10.00000000000000000, 3.299999999999470024 ) ) ;
#19201 = ADVANCED_FACE ( 'NONE', ( #71738 ), #64546, .T. ) ;
#19202 = CARTESIAN_POINT ( 'NONE',  ( -3.650000000000001688, 50.00000000000000000, -1.134567109999999879 ) ) ;
#19203 = DIRECTION ( 'NONE',  ( -0.000000000000000000, 1.000000000000000000, -0.000000000000000000 ) ) ;
#19204 = EDGE_LOOP ( 'NONE', ( #126763, #64372, #15551, #5001 ) ) ;
#19205 = DIRECTION ( 'NONE',  ( -0.000000000000000000, 1.000000000000000000, 0.000000000000000000 ) ) ;
#19206 = DIRECTION ( 'NONE',  ( 1.000000000000000000, 0.000000000000000000, 0.000000000000000000 ) ) ;
#19207 = EDGE_CURVE ( 'NONE', #100047, #70023, #104573, .T. ) ;
#19208 = CARTESIAN_POINT ( 'NONE',  ( 9.683834624975993677, 7.003541120032823919, -2.650860811134053030 ) ) ;
#19209 = LINE ( 'NONE', #91462, #10986 ) ;
#19211 = ORIENTED_EDGE ( 'NONE', *, *, #9224, .T. ) ;
#19210 = LINE ( 'NONE', #80863, #78210 ) ;
#19212 = DATE_TIME_ROLE ( 'classification_date' ) ;
#19213 = PLANE ( 'NONE',  #20736 ) ;
#19214 = ORIENTED_EDGE ( 'NONE', *, *, #88577, .T. ) ;
#19215 = VECTOR ( 'NONE', #61946, 1000.000000000000000 ) ;
#19216 = CARTESIAN_POINT ( 'NONE',  ( -0.6135932036242852661, 667.9856632111582257, -2.066396989368010306 ) ) ;
#19217 = DIRECTION ( 'NONE',  ( 1.000000000000000000, 0.000000000000000000, 0.000000000000000000 ) ) ;
#19218 = EDGE_LOOP ( 'NONE', ( #78106, #107409, #76645, #5329 ) ) ;
#19219 = CARTESIAN_POINT ( 'NONE',  ( 8.200000000000001066, 365.0000000000000000, 4.917588399999999638 ) ) ;
#19220 = DIRECTION ( 'NONE',  ( 0.000000000000000000, 0.000000000000000000, 1.000000000000000000 ) ) ;
#19221 = FACE_OUTER_BOUND ( 'NONE', #4192, .T. ) ;
#19222 = VECTOR ( 'NONE', #2741, 1000.000000000000000 ) ;
#19223 = CIRCLE ( 'NONE', #48956, 1.649999999999988365 ) ;
#19224 = EDGE_LOOP ( 'NONE', ( #69099, #94194, #91222, #64277 ) ) ;
#19225 = FACE_OUTER_BOUND ( 'NONE', #119564, .T. ) ;
#19226 = DIRECTION ( 'NONE',  ( 0.000000000000000000, -1.000000000000000000, 0.000000000000000000 ) ) ;
#19227 = ORIENTED_EDGE ( 'NONE', *, *, #22396, .T. ) ;
#19228 = DIRECTION ( 'NONE',  ( 0.000000000000000000, 0.000000000000000000, 1.000000000000000000 ) ) ;
#19229 = LINE ( 'NONE', #47766, #91152 ) ;
#19230 = AXIS2_PLACEMENT_3D ( 'NONE', #8588, #80195, #118667 ) ;
#19231 = ADVANCED_FACE ( 'NONE', ( #21332, #43834 ), #13987, .F. ) ;
#19232 = CYLINDRICAL_SURFACE ( 'NONE', #13495, 2.499999999999988454 ) ;
#19233 = CARTESIAN_POINT ( 'NONE',  ( -1.850889914577382500, -1.733951752621951670, 1.101442314694649705 ) ) ;
#19234 = AXIS2_PLACEMENT_3D ( 'NONE', #121665, #978, #81242 ) ;
#19235 = CIRCLE ( 'NONE', #125065, 0.8324116099999999685 ) ;
#19237 = EDGE_CURVE ( 'NONE', #23881, #20728, #114116, .T. ) ;
#19236 = VECTOR ( 'NONE', #123043, 1000.000000000000000 ) ;
#19238 = DIRECTION ( 'NONE',  ( 0.000000000000000000, 0.000000000000000000, -1.000000000000000000 ) ) ;
#19239 = EDGE_CURVE ( 'NONE', #94148, #49089, #113962, .T. ) ;
#19240 = DIRECTION ( 'NONE',  ( 0.000000000000000000, 0.000000000000000000, -1.000000000000000000 ) ) ;
#19241 = ORIENTED_EDGE ( 'NONE', *, *, #90333, .F. ) ;
#19243 = EDGE_CURVE ( 'NONE', #115601, #79854, #35190, .T. ) ;
#19242 = CARTESIAN_POINT ( 'NONE',  ( -2.117506457589561020, 1220.898612428275783, 0.3790957767312653770 ) ) ;
#19244 = ORIENTED_EDGE ( 'NONE', *, *, #128206, .F. ) ;
#19245 = VECTOR ( 'NONE', #120505, 1000.000000000000000 ) ;
#19246 = VERTEX_POINT ( 'NONE', #84950 ) ;
#19247 = CARTESIAN_POINT ( 'NONE',  ( -61.50000000000002842, -68.50000000000000000, 3.500000000000000000 ) ) ;
#19248 = ORIENTED_EDGE ( 'NONE', *, *, #112642, .F. ) ;
#19249 = CARTESIAN_POINT ( 'NONE',  ( 1.886688444607859783, 1218.669191308942800, 3.743886474334262360 ) ) ;
#19250 = LINE ( 'NONE', #38492, #120608 ) ;
#19251 = EDGE_CURVE ( 'NONE', #76906, #54198, #116071, .T. ) ;
#19252 = PLANE ( 'NONE',  #103402 ) ;
#19253 = CARTESIAN_POINT ( 'NONE',  ( -2.095318326539190590, 670.1577038735049427, 0.4829394513680994039 ) ) ;
#19254 = ORIENTED_EDGE ( 'NONE', *, *, #98109, .F. ) ;
#19255 = CARTESIAN_POINT ( 'NONE',  ( 58.49999999999991473, 75.50000000000000000, 3.500000000000000000 ) ) ;
#19256 = LINE ( 'NONE', #27234, #129757 ) ;
#19257 = PLANE ( 'NONE',  #130950 ) ;
#19259 = CARTESIAN_POINT ( 'NONE',  ( 121.4999999999998863, 51.49999999999999289, 1.500000000000000000 ) ) ;
#19258 = CIRCLE ( 'NONE', #118725, 3.000000000000000000 ) ;
#19260 = ORIENTED_EDGE ( 'NONE', *, *, #104598, .T. ) ;
#19261 = DIRECTION ( 'NONE',  ( 0.000000000000000000, 1.000000000000000000, 0.000000000000000000 ) ) ;
#19262 = ORIENTED_EDGE ( 'NONE', *, *, #112367, .F. ) ;
#19263 = EDGE_CURVE ( 'NONE', #37025, #34265, #53794, .T. ) ;
#19264 = CARTESIAN_POINT ( 'NONE',  ( -9.200000000000530420, -10.00000000000000000, 2.500000000100000008 ) ) ;
#19265 = ORIENTED_EDGE ( 'NONE', *, *, #18912, .T. ) ;
#19266 = DIRECTION ( 'NONE',  ( 0.000000000000000000, -1.000000000000000000, 0.000000000000000000 ) ) ;
#19267 = EDGE_CURVE ( 'NONE', #65447, #66540, #55109, .T. ) ;
#19268 = EDGE_CURVE ( 'NONE', #98282, #61520, #74996, .T. ) ;
#19269 = CARTESIAN_POINT ( 'NONE',  ( -63.50000000000001421, -19.99999999999995737, 3.000000000000000000 ) ) ;
#19270 = EDGE_LOOP ( 'NONE', ( #52735, #77241, #80997, #43818 ) ) ;
#19271 = ORIENTED_EDGE ( 'NONE', *, *, #36066, .F. ) ;
#19273 = DIRECTION ( 'NONE',  ( 0.000000000000000000, 1.000000000000000000, 0.000000000000000000 ) ) ;
#19272 = VECTOR ( 'NONE', #114932, 1000.000000000000000 ) ;
#19274 = APPROVAL_PERSON_ORGANIZATION ( #96283, #37844, #112421 ) ;
#19275 = ORIENTED_EDGE ( 'NONE', *, *, #115668, .F. ) ;
#19276 = CARTESIAN_POINT ( 'NONE',  ( 1.249999999999988010, 102.9999999999999858, 15.00000000000000000 ) ) ;
#19277 = ORIENTED_EDGE ( 'NONE', *, *, #119039, .F. ) ;
#19278 = VECTOR ( 'NONE', #97645, 1000.000000000000000 ) ;
#19279 = CARTESIAN_POINT ( 'NONE',  ( 8.673617379884035472E-16, 2.375000000000000000, 0.000000000000000000 ) ) ;
#19280 = VERTEX_POINT ( 'NONE', #24593 ) ;
#19281 = LINE ( 'NONE', #48472, #56832 ) ;
#19282 = ORIENTED_EDGE ( 'NONE', *, *, #82362, .T. ) ;
#19283 = CARTESIAN_POINT ( 'NONE',  ( -3.255887450000000349, -10.00000000000000000, -4.528679659999999885 ) ) ;
#19285 = CARTESIAN_POINT ( 'NONE',  ( -8.000000000000000000, 50.00000000000000000, 8.000000000000000000 ) ) ;
#19284 = DIRECTION ( 'NONE',  ( 1.156482317317868027E-16, -1.000000000000000000, -1.232595164407830946E-32 ) ) ;
#19286 = ORIENTED_EDGE ( 'NONE', *, *, #53869, .T. ) ;
#19287 = CARTESIAN_POINT ( 'NONE',  ( 9.199999999899995728, 330.0000000000000000, 2.500000000099997788 ) ) ;
#19288 = EDGE_CURVE ( 'NONE', #48554, #38318, #128346, .T. ) ;
#19289 = DIRECTION ( 'NONE',  ( 0.000000000000000000, 0.000000000000000000, 1.000000000000000000 ) ) ;
#19290 = ORIENTED_EDGE ( 'NONE', *, *, #43385, .F. ) ;
#19291 = LINE ( 'NONE', #62354, #60606 ) ;
#19293 = EDGE_LOOP ( 'NONE', ( #126249, #105003, #77856, #8740 ) ) ;
#19292 = PLANE ( 'NONE',  #80491 ) ;
#19294 = PLANE ( 'NONE',  #96227 ) ;
#19295 = LINE ( 'NONE', #102149, #65464 ) ;
#19296 = VECTOR ( 'NONE', #79240, 1000.000000000000000 ) ;
#19297 = CARTESIAN_POINT ( 'NONE',  ( -5.653832079999999927, 10.00000000000000000, -4.381039869999999503 ) ) ;
#19298 = VECTOR ( 'NONE', #38784, 1000.000000000000000 ) ;
#19299 = EDGE_LOOP ( 'NONE', ( #46517, #72934, #34253, #102321 ) ) ;
#19300 = DIRECTION ( 'NONE',  ( -0.000000000000000000, -0.000000000000000000, -1.000000000000000000 ) ) ;
#19301 = VERTEX_POINT ( 'NONE', #76965 ) ;
#19302 = ORIENTED_EDGE ( 'NONE', *, *, #54264, .T. ) ;
#19303 = CARTESIAN_POINT ( 'NONE',  ( 8.000000000000000000, 360.0000000000000000, 9.999999999999998224 ) ) ;
#19304 = DIRECTION ( 'NONE',  ( 1.000000000000000000, 0.000000000000000000, 0.000000000000000000 ) ) ;
#19305 = EDGE_LOOP ( 'NONE', ( #51170, #39659, #128846, #94090, #34800, #64907, #101944, #52439, #72648, #127559, #32660, #15661, #91019, #58055, #10903 ) ) ;
#19306 = AXIS2_PLACEMENT_3D ( 'NONE', #120393, #62664, #42095 ) ;
#19307 = DATE_TIME_ROLE ( 'classification_date' ) ;
#19308 = ORIENTED_EDGE ( 'NONE', *, *, #89343, .T. ) ;
#19309 = LINE ( 'NONE', #98248, #30381 ) ;
#19310 = COORDINATED_UNIVERSAL_TIME_OFFSET ( 1, 0, .AHEAD. ) ;
#19311 = DIRECTION ( 'NONE',  ( -0.000000000000000000, -1.000000000000000000, -0.000000000000000000 ) ) ;
#19312 = ORIENTED_EDGE ( 'NONE', *, *, #32258, .F. ) ;
#19313 = AXIS2_PLACEMENT_3D ( 'NONE', #67480, #13797, #74816 ) ;
#19314 = ORIENTED_EDGE ( 'NONE', *, *, #3641, .T. ) ;
#19315 = AXIS2_PLACEMENT_3D ( 'NONE', #104860, #32135, #34571 ) ;
#19316 = DIRECTION ( 'NONE',  ( 0.000000000000000000, 1.000000000000000000, -0.000000000000000000 ) ) ;
#19317 = LINE ( 'NONE', #129431, #62723 ) ;
#19318 = AXIS2_PLACEMENT_3D ( 'NONE', #23325, #43876, #74386 ) ;
#19319 = VECTOR ( 'NONE', #69891, 1000.000000000000000 ) ;
#19320 = CARTESIAN_POINT ( 'NONE',  ( 25.19999999999999929, -4.000000000000000000, -2.000000000000000000 ) ) ;
#19321 = CYLINDRICAL_SURFACE ( 'NONE', #37910, 1.499999999999993561 ) ;
#19323 = VERTEX_POINT ( 'NONE', #78933 ) ;
#19322 = FACE_OUTER_BOUND ( 'NONE', #40982, .T. ) ;
#19324 = CARTESIAN_POINT ( 'NONE',  ( 6.778984495830589374, 158.0000000000000000, -5.506192294169410140 ) ) ;
#19325 = CARTESIAN_POINT ( 'NONE',  ( 58.49999999999994316, 24.49999999999999289, 3.500000000000000000 ) ) ;
#19326 = EDGE_CURVE ( 'NONE', #88141, #44418, #109027, .T. ) ;
#19327 = CC_DESIGN_DATE_AND_TIME_ASSIGNMENT ( #100233, #90936, ( #34853 ) ) ;
#19328 = CARTESIAN_POINT ( 'NONE',  ( 121.4999999999999432, 15.50000000000000000, 3.500000000000000000 ) ) ;
#19329 = CARTESIAN_POINT ( 'NONE',  ( 9.000500000000000611, 1.750000000000000000, 0.000000000000000000 ) ) ;
#19330 = VECTOR ( 'NONE', #18732, 1000.000000000000000 ) ;
#19331 = DIRECTION ( 'NONE',  ( -0.000000000000000000, -0.000000000000000000, 1.000000000000000000 ) ) ;
#19332 = DIRECTION ( 'NONE',  ( 0.000000000000000000, 6.632238161441425719E-11, -1.000000000000000000 ) ) ;
#19333 = EDGE_CURVE ( 'NONE', #53874, #60579, #120014, .T. ) ;
#19334 = LINE ( 'NONE', #18673, #9580 ) ;
#19335 = ORIENTED_EDGE ( 'NONE', *, *, #45978, .T. ) ;
#19336 = CC_DESIGN_DATE_AND_TIME_ASSIGNMENT ( #222, #89769, ( #91961 ) ) ;
#19337 = ORIENTED_EDGE ( 'NONE', *, *, #126752, .T. ) ;
#19338 = DIRECTION ( 'NONE',  ( 1.000000000000000000, 0.000000000000000000, 1.734723475976807094E-15 ) ) ;
#19339 = LINE ( 'NONE', #57836, #85410 ) ;
#19340 = EDGE_CURVE ( 'NONE', #59798, #2280, #109406, .T. ) ;
#19341 = VERTEX_POINT ( 'NONE', #7307 ) ;
#19342 = EDGE_CURVE ( 'NONE', #90189, #33532, #16604, .T. ) ;
#19343 = EDGE_CURVE ( 'NONE', #16658, #55271, #57073, .T. ) ;
#19344 = CARTESIAN_POINT ( 'NONE',  ( -2.149999999999999911, 127.5000000000000000, 2.632990978806836872E-16 ) ) ;
#19346 = EDGE_LOOP ( 'NONE', ( #6744, #3777, #10436, #34589 ) ) ;
#19345 = CARTESIAN_POINT ( 'NONE',  ( 1.663016693142566949, 1218.147446209369946, -1.369614300985332322 ) ) ;
#19347 = CARTESIAN_POINT ( 'NONE',  ( -8.000000000000000000, 10.00000000000000000, 8.000000000000000000 ) ) ;
#19348 = DIRECTION ( 'NONE',  ( 0.000000000000000000, -1.000000000000000000, 0.000000000000000000 ) ) ;
#19349 = ADVANCED_FACE ( 'NONE', ( #118030 ), #8613, .T. ) ;
#19350 = AXIS2_PLACEMENT_3D ( 'NONE', #98217, #128728, #72299 ) ;
#19351 = VERTEX_POINT ( 'NONE', #49073 ) ;
#19352 = CARTESIAN_POINT ( 'NONE',  ( -5.363878188576772565, 315.0000000000000000, 10.00000000000000000 ) ) ;
#19353 = CARTESIAN_POINT ( 'NONE',  ( 3.649999999999999911, 120.0000000000000142, 4.922792210000000779 ) ) ;
#19354 = LINE ( 'NONE', #18037, #65810 ) ;
#19355 = DIRECTION ( 'NONE',  ( -0.000000000000000000, 1.000000000000000000, -0.000000000000000000 ) ) ;
#19356 = DIRECTION ( 'NONE',  ( 0.000000000000000000, 0.000000000000000000, 1.000000000000000000 ) ) ;
#19357 = ORIENTED_EDGE ( 'NONE', *, *, #19487, .F. ) ;
#19358 = EDGE_CURVE ( 'NONE', #90627, #54978, #56233, .T. ) ;
#19359 = EDGE_CURVE ( 'NONE', #107218, #37517, #64630, .T. ) ;
#19360 = CARTESIAN_POINT ( 'NONE',  ( 314.9999999999999432, 143.0000000000000000, -5.000000000000000000 ) ) ;
#19361 = FACE_OUTER_BOUND ( 'NONE', #63144, .T. ) ;
#19362 = PLANE ( 'NONE',  #116661 ) ;
#19363 = CARTESIAN_POINT ( 'NONE',  ( -100.6000000000000085, -305.0000000000000000, 3.000000000000000000 ) ) ;
#19365 = VERTEX_POINT ( 'NONE', #127379 ) ;
#19364 = FACE_OUTER_BOUND ( 'NONE', #54846, .T. ) ;
#19366 = VECTOR ( 'NONE', #20520, 1000.000000000000000 ) ;
#19367 = FACE_OUTER_BOUND ( 'NONE', #122510, .T. ) ;
#19368 = EDGE_LOOP ( 'NONE', ( #45399, #69753 ) ) ;
#19369 = CARTESIAN_POINT ( 'NONE',  ( -1.871393693788499624, 1221.341897288607470, -1.066296716720405158 ) ) ;
#19370 = CC_DESIGN_APPROVAL ( #103409, ( #77524 ) ) ;
#19371 = ORIENTED_EDGE ( 'NONE', *, *, #67728, .F. ) ;
#19372 = ORIENTED_EDGE ( 'NONE', *, *, #107114, .F. ) ;
#19373 = CARTESIAN_POINT ( 'NONE',  ( 3.145114092500000513, -10.00000000000000000, -1.872321882500000090 ) ) ;
#19374 = CARTESIAN_POINT ( 'NONE',  ( 9.200000000000530420, 10.00000000000000000, -2.500000000100000008 ) ) ;
#19375 = ORIENTED_EDGE ( 'NONE', *, *, #83431, .T. ) ;
#19376 = VECTOR ( 'NONE', #118508, 1000.000000000000000 ) ;
#19377 = ORIENTED_EDGE ( 'NONE', *, *, #127370, .F. ) ;
#19378 = CARTESIAN_POINT ( 'NONE',  ( -1.530215389543527094, 68.00975439842176229, 3.671268810380169612 ) ) ;
#19380 = ORIENTED_EDGE ( 'NONE', *, *, #76807, .F. ) ;
#19379 = CARTESIAN_POINT ( 'NONE',  ( -141.5000000000000284, 51.49999999999999289, 3.500000000000000000 ) ) ;
#19381 = LINE ( 'NONE', #63083, #45516 ) ;
#19382 = EDGE_CURVE ( 'NONE', #80844, #51890, #110059, .T. ) ;
#19383 = LINE ( 'NONE', #102231, #19774 ) ;
#19384 = DIRECTION ( 'NONE',  ( 0.000000000000000000, 0.000000000000000000, 1.000000000000000000 ) ) ;
#19385 = EDGE_CURVE ( 'NONE', #80359, #81958, #96851, .T. ) ;
#19386 = EDGE_CURVE ( 'NONE', #99989, #121370, #118694, .T. ) ;
#19387 = CARTESIAN_POINT ( 'NONE',  ( 429.9999999999998863, 190.0000000000000000, -5.000000000000000000 ) ) ;
#19388 = CARTESIAN_POINT ( 'NONE',  ( 3.660967993975980050, 1.559185177408611178, 1.417487868390210348 ) ) ;
#19389 = DIRECTION ( 'NONE',  ( 0.000000000000000000, 1.000000000000000000, 0.000000000000000000 ) ) ;
#19391 = ORIENTED_EDGE ( 'NONE', *, *, #18829, .F. ) ;
#19390 = EDGE_CURVE ( 'NONE', #28396, #109627, #47120, .T. ) ;
#19392 = VECTOR ( 'NONE', #9943, 1000.000000000000000 ) ;
#19393 = DIRECTION ( 'NONE',  ( 0.000000000000000000, -1.000000000000000000, 0.000000000000000000 ) ) ;
#19395 = EDGE_CURVE ( 'NONE', #49257, #72257, #86916, .T. ) ;
#19394 = CARTESIAN_POINT ( 'NONE',  ( 38.49999999999992184, 0.5000000000000004441, 1.500000000000000000 ) ) ;
#19396 = EDGE_LOOP ( 'NONE', ( #127864, #92249, #126348, #49905 ) ) ;
#19397 = VECTOR ( 'NONE', #56568, 1000.000000000000000 ) ;
#19398 = EDGE_LOOP ( 'NONE', ( #51711, #73089, #4197, #106694 ) ) ;
#19399 = CARTESIAN_POINT ( 'NONE',  ( 17.90500000000000114, 1.000000000000000000, -7.500000000000000000 ) ) ;
#19400 = VERTEX_POINT ( 'NONE', #37809 ) ;
#19401 = DIRECTION ( 'NONE',  ( 0.000000000000000000, -1.000000000000000000, 0.000000000000000000 ) ) ;
#19402 = CIRCLE ( 'NONE', #97684, 3.250000000000002665 ) ;
#19403 = ADVANCED_FACE ( 'NONE', ( #77616 ), #17264, .T. ) ;
#19404 = CARTESIAN_POINT ( 'NONE',  ( -1.083549454547014346, 149.6718999640334857, -1.861598867982389383 ) ) ;
#19405 = CARTESIAN_POINT ( 'NONE',  ( 35.00000000000000000, 2.054999999999999716, 0.000000000000000000 ) ) ;
#19406 = DIRECTION ( 'NONE',  ( -0.000000000000000000, -1.000000000000000000, -0.000000000000000000 ) ) ;
#19407 = AXIS2_PLACEMENT_3D ( 'NONE', #19007, #89299, #131060 ) ;
#19408 = AXIS2_PLACEMENT_3D ( 'NONE', #72042, #103170, #3031 ) ;
#19409 = CARTESIAN_POINT ( 'NONE',  ( -8.850000000000260769, 10.00000000000000000, -2.500000000000000000 ) ) ;
#19410 = CARTESIAN_POINT ( 'NONE',  ( 3.299999999999470024, -10.00000000000000000, -9.999999999899998215 ) ) ;
#19411 = AXIS2_PLACEMENT_3D ( 'NONE', #127221, #115260, #66857 ) ;
#19412 = EDGE_LOOP ( 'NONE', ( #19371, #89862, #118267, #64385 ) ) ;
#19413 = DIRECTION ( 'NONE',  ( 0.000000000000000000, 0.000000000000000000, 1.000000000000000000 ) ) ;
#19414 = AXIS2_PLACEMENT_3D ( 'NONE', #87234, #105801, #6321 ) ;
#19415 = VECTOR ( 'NONE', #26941, 1000.000000000000000 ) ;
#19416 = DIRECTION ( 'NONE',  ( 0.000000000000000000, -1.000000000000000000, 0.000000000000000000 ) ) ;
#19418 = ORIENTED_EDGE ( 'NONE', *, *, #47028, .T. ) ;
#19417 = AXIS2_PLACEMENT_3D ( 'NONE', #103312, #11185, #93370 ) ;
#19419 = EDGE_LOOP ( 'NONE', ( #127546, #95003, #31165, #104405 ) ) ;
#19420 = ORIENTED_EDGE ( 'NONE', *, *, #71189, .F. ) ;
#19421 = FACE_BOUND ( 'NONE', #78169, .T. ) ;
#19422 = EDGE_LOOP ( 'NONE', ( #88441, #13951, #50383, #121779, #67041, #7064, #107033 ) ) ;
#19423 = CARTESIAN_POINT ( 'NONE',  ( -138.5000000000000284, 3.500000000000003109, 1.500000000000000000 ) ) ;
#19424 = ORIENTED_EDGE ( 'NONE', *, *, #23576, .F. ) ;
#19425 = LINE ( 'NONE', #100962, #21651 ) ;
#19426 = VERTEX_POINT ( 'NONE', #111366 ) ;
#19427 = LINE ( 'NONE', #6860, #45563 ) ;
#19428 = EDGE_CURVE ( 'NONE', #89889, #116799, #61844, .T. ) ;
#19429 = VERTEX_POINT ( 'NONE', #71580 ) ;
#19430 = LINE ( 'NONE', #67874, #103577 ) ;
#19431 = EDGE_CURVE ( 'NONE', #116980, #56174, #130632, .T. ) ;
#19432 = EDGE_CURVE ( 'NONE', #96914, #25529, #20228, .T. ) ;
#19433 = CARTESIAN_POINT ( 'NONE',  ( -2.149999999999999911, 193.5000000000000000, 2.632990978795003958E-16 ) ) ;
#19434 = ORIENTED_EDGE ( 'NONE', *, *, #7917, .T. ) ;
#19436 = CARTESIAN_POINT ( 'NONE',  ( -118.5000000000000142, -68.50000000000000000, 1.500000000000000000 ) ) ;
#19435 = DIRECTION ( 'NONE',  ( 0.000000000000000000, 0.000000000000000000, -1.000000000000000000 ) ) ;
#19438 = ORIENTED_EDGE ( 'NONE', *, *, #101791, .T. ) ;
#19437 = FACE_OUTER_BOUND ( 'NONE', #50612, .T. ) ;
#19439 = LINE ( 'NONE', #82390, #99221 ) ;
#19440 = ORIENTED_EDGE ( 'NONE', *, *, #128384, .T. ) ;
#19441 = ADVANCED_FACE ( 'NONE', ( #82845 ), #32431, .T. ) ;
#19442 = DIRECTION ( 'NONE',  ( 0.000000000000000000, 0.000000000000000000, -1.000000000000000000 ) ) ;
#19443 = EDGE_CURVE ( 'NONE', #74859, #9234, #100119, .T. ) ;
#19444 = EDGE_CURVE ( 'NONE', #80340, #56574, #102077, .T. ) ;
#19445 = VERTEX_POINT ( 'NONE', #102718 ) ;
#19446 = DIRECTION ( 'NONE',  ( -0.000000000000000000, -0.000000000000000000, 1.000000000000000000 ) ) ;
#19447 = DIRECTION ( 'NONE',  ( 0.000000000000000000, -1.000000000000000000, 0.000000000000000000 ) ) ;
#19448 = CIRCLE ( 'NONE', #110505, 1.249999999999999334 ) ;
#19449 = VERTEX_POINT ( 'NONE', #625 ) ;
#19450 = ORIENTED_EDGE ( 'NONE', *, *, #85067, .T. ) ;
#19451 = CARTESIAN_POINT ( 'NONE',  ( -15.20000000000000107, -18.00000000000000000, 0.6599999999999991429 ) ) ;
#19452 = PLANE ( 'NONE',  #85115 ) ;
#19453 = VERTEX_POINT ( 'NONE', #110717 ) ;
#19454 = CARTESIAN_POINT ( 'NONE',  ( -2.799999999999999822, -10.00000000000000000, -8.200000000100001074 ) ) ;
#19455 = EDGE_CURVE ( 'NONE', #41739, #101805, #60971, .T. ) ;
#19456 = VERTEX_POINT ( 'NONE', #121314 ) ;
#19457 = FACE_OUTER_BOUND ( 'NONE', #28079, .T. ) ;
#19458 = CYLINDRICAL_SURFACE ( 'NONE', #64734, 3.000000000000002665 ) ;
#19459 = DATE_AND_TIME ( #119582, #121392 ) ;
#19460 = ORIENTED_EDGE ( 'NONE', *, *, #3491, .F. ) ;
#19461 = FACE_OUTER_BOUND ( 'NONE', #50219, .T. ) ;
#19462 = VERTEX_POINT ( 'NONE', #122618 ) ;
#19463 = DIRECTION ( 'NONE',  ( 1.000000000000000000, 0.000000000000000000, -0.000000000000000000 ) ) ;
#19464 = CARTESIAN_POINT ( 'NONE',  ( -100.5000000000000142, -102.9999999999999432, 6.500000000000005329 ) ) ;
#19465 = VECTOR ( 'NONE', #22151, 1000.000000000000000 ) ;
#19466 = CARTESIAN_POINT ( 'NONE',  ( 7.367588389999999876, 595.0000000000000000, 4.917588399999999638 ) ) ;
#19467 = EDGE_LOOP ( 'NONE', ( #122638, #100135, #110419, #48619 ) ) ;
#19468 = LINE ( 'NONE', #60565, #116243 ) ;
#19469 = LOCAL_TIME ( 10, 2, 9.000000000000000000, #125172 ) ;
#19470 = ORIENTED_EDGE ( 'NONE', *, *, #105141, .T. ) ;
#19471 = CIRCLE ( 'NONE', #74459, 0.8000000000249994914 ) ;
#19472 = ORIENTED_EDGE ( 'NONE', *, *, #98410, .T. ) ;
#19473 = DIRECTION ( 'NONE',  ( 0.000000000000000000, 1.000000000000000000, -0.000000000000000000 ) ) ;
#19474 = CARTESIAN_POINT ( 'NONE',  ( -1.134567109999999657, 377.0000000000000000, 3.650000000000001688 ) ) ;
#19475 = PRODUCT_DEFINITION_SHAPE ( 'NONE', 'NONE',  #54777 ) ;
#19476 = ORIENTED_EDGE ( 'NONE', *, *, #97942, .T. ) ;
#19477 = FACE_OUTER_BOUND ( 'NONE', #34524, .T. ) ;
#19478 = EDGE_LOOP ( 'NONE', ( #85499, #62931, #69189, #49386 ) ) ;
#19479 = APPROVAL_DATE_TIME ( #80483, #93869 ) ;
#19480 = EDGE_LOOP ( 'NONE', ( #94371, #28268, #42439, #38741 ) ) ;
#19481 = ORIENTED_EDGE ( 'NONE', *, *, #56203, .T. ) ;
#19482 = DIRECTION ( 'NONE',  ( 0.000000000000000000, 0.000000000000000000, 1.000000000000000000 ) ) ;
#19483 = ORIENTED_EDGE ( 'NONE', *, *, #22351, .T. ) ;
#19484 = CARTESIAN_POINT ( 'NONE',  ( 3.650000000000000355, 520.0000000000000000, 9.999999999999998224 ) ) ;
#19485 = FACE_OUTER_BOUND ( 'NONE', #55417, .T. ) ;
#19486 = LINE ( 'NONE', #9520, #60562 ) ;
#19487 = EDGE_CURVE ( 'NONE', #43734, #48230, #70279, .T. ) ;
#19488 = AXIS2_PLACEMENT_3D ( 'NONE', #110911, #10766, #60515 ) ;
#19489 = CARTESIAN_POINT ( 'NONE',  ( 4.425000000000130385, -10.00000000000000000, -2.500000000000000000 ) ) ;
#19491 = DIRECTION ( 'NONE',  ( 0.000000000000000000, 1.000000000000000000, 0.000000000000000000 ) ) ;
#19490 = VECTOR ( 'NONE', #8608, 1000.000000000000000 ) ;
#19492 = CARTESIAN_POINT ( 'NONE',  ( -1.500000000000056843, -11.50000000000001066, 1.500000000000000000 ) ) ;
#19493 = VECTOR ( 'NONE', #50869, 999.9999999999998863 ) ;
#19494 = PRODUCT_RELATED_PRODUCT_CATEGORY ( 'detail', '', ( #68136 ) ) ;
#19495 = ORIENTED_EDGE ( 'NONE', *, *, #44255, .F. ) ;
#19496 = DIRECTION ( 'NONE',  ( 0.000000000000000000, 1.000000000000000000, 0.000000000000000000 ) ) ;
#19497 = CARTESIAN_POINT ( 'NONE',  ( 110.0000000000000000, -17.50000000000000000, 3.000000000000000000 ) ) ;
#19498 = SECURITY_CLASSIFICATION_LEVEL ( 'unclassified' ) ;
#19499 = ORIENTED_EDGE ( 'NONE', *, *, #232, .T. ) ;
#19500 = CIRCLE ( 'NONE', #104193, 4.000000000000000000 ) ;
#19501 = EDGE_CURVE ( 'NONE', #125927, #78626, #30478, .T. ) ;
#19502 = CIRCLE ( 'NONE', #17411, 0.3000000000249990473 ) ;
#19503 = CARTESIAN_POINT ( 'NONE',  ( 9.199999999899999281, 190.0000000000000000, -3.300000000099999831 ) ) ;
#19505 = VERTEX_POINT ( 'NONE', #92117 ) ;
#19504 = CARTESIAN_POINT ( 'NONE',  ( -0.5848417445700681006, 131.3969925034549817, 2.073998233588018270 ) ) ;
#19506 = DIRECTION ( 'NONE',  ( 0.000000000000000000, 0.000000000000000000, 1.000000000000000000 ) ) ;
#19507 = AXIS2_PLACEMENT_3D ( 'NONE', #83979, #124424, #33568 ) ;
#19508 = CIRCLE ( 'NONE', #68171, 2.499999999999998668 ) ;
#19509 = CARTESIAN_POINT ( 'NONE',  ( -4.425000000000130385, -10.00000000000000000, -2.500000000000000000 ) ) ;
#19510 = CARTESIAN_POINT ( 'NONE',  ( 8.000000000000000000, -12.75000000000000000, -2.649999999999999911 ) ) ;
#19511 = ADVANCED_FACE ( 'NONE', ( #21833 ), #100768, .T. ) ;
#19513 = DIRECTION ( 'NONE',  ( 1.000000000000000000, 0.000000000000000000, 0.000000000000000000 ) ) ;
#19512 = CIRCLE ( 'NONE', #23845, 3.000000000000000000 ) ;
#19515 = ORIENTED_EDGE ( 'NONE', *, *, #62201, .T. ) ;
#19514 = AXIS2_PLACEMENT_3D ( 'NONE', #120455, #67449, #68759 ) ;
#19516 = LINE ( 'NONE', #49356, #1869 ) ;
#19517 = CARTESIAN_POINT ( 'NONE',  ( -1.302248212547464590, 194.1787536236408869, -1.715810665304874805 ) ) ;
#19518 = CARTESIAN_POINT ( 'NONE',  ( -1.025974080200515726, 671.8380608814483139, -1.894928764134426347 ) ) ;
#19519 = CARTESIAN_POINT ( 'NONE',  ( -8.000000000000000000, -10.00000000000000000, -8.000000000000000000 ) ) ;
#19521 = ORIENTED_EDGE ( 'NONE', *, *, #66343, .T. ) ;
#19520 = CARTESIAN_POINT ( 'NONE',  ( -3.666140394195592567, 1221.774227680530657, -1.477338341904905983 ) ) ;
#19522 = ADVANCED_FACE ( 'NONE', ( #90817 ), #51030, .T. ) ;
#19523 = ADVANCED_FACE ( 'NONE', ( #70935 ), #92769, .T. ) ;
#19524 = CARTESIAN_POINT ( 'NONE',  ( 0.9576726726763539199, 1221.256057668643052, -1.929300231634924812 ) ) ;
#19525 = CARTESIAN_POINT ( 'NONE',  ( -8.200000000000001066, 10.00000000000000000, 3.858794200000000174 ) ) ;
#19526 = FACE_OUTER_BOUND ( 'NONE', #14285, .T. ) ;
#19528 = ORIENTED_EDGE ( 'NONE', *, *, #34748, .T. ) ;
#19527 = CARTESIAN_POINT ( 'NONE',  ( -3.978746924586475053, 129.8851602792595656, 2.499999999999999556 ) ) ;
#19529 = EDGE_CURVE ( 'NONE', #4541, #74323, #101408, .T. ) ;
#19530 = DIRECTION ( 'NONE',  ( 0.000000000000000000, -0.000000000000000000, 1.000000000000000000 ) ) ;
#19531 = CARTESIAN_POINT ( 'NONE',  ( 141.4999999999999147, -32.50000000000000000, 3.500000000000000000 ) ) ;
#19532 = CARTESIAN_POINT ( 'NONE',  ( 5.506192289999999545, -10.00000000000000000, -6.778984499999999969 ) ) ;
#19533 = DIRECTION ( 'NONE',  ( 0.000000000000000000, 0.000000000000000000, 1.000000000000000000 ) ) ;
#19534 = ORIENTED_EDGE ( 'NONE', *, *, #88074, .T. ) ;
#19535 = VERTEX_POINT ( 'NONE', #115911 ) ;
#19536 = LINE ( 'NONE', #59347, #84696 ) ;
#19537 = DIRECTION ( 'NONE',  ( 1.000000000000000000, 0.000000000000000000, 0.000000000000000000 ) ) ;
#19538 = VERTEX_POINT ( 'NONE', #124578 ) ;
#19539 = CALENDAR_DATE ( 2023, 4, 9 ) ;
#19540 = CARTESIAN_POINT ( 'NONE',  ( 8.200000000000001066, 435.0000000000000000, 4.917588399999999638 ) ) ;
#19541 = ORIENTED_EDGE ( 'NONE', *, *, #59853, .F. ) ;
#19542 = DIRECTION ( 'NONE',  ( -0.000000000000000000, -0.000000000000000000, 1.000000000000000000 ) ) ;
#19543 = DIRECTION ( 'NONE',  ( 0.000000000000000000, 0.000000000000000000, 1.000000000000000000 ) ) ;
#19544 = CARTESIAN_POINT ( 'NONE',  ( 8.200000000100001074, 440.0000000000000000, 2.799999999999999822 ) ) ;
#19545 = AXIS2_PLACEMENT_3D ( 'NONE', #128107, #97594, #47205 ) ;
#19546 = DIRECTION ( 'NONE',  ( -0.000000000000000000, -0.000000000000000000, -1.000000000000000000 ) ) ;
#19547 = CARTESIAN_POINT ( 'NONE',  ( -3.299999999999999822, 1290.000000000000000, -9.999999999950000884 ) ) ;
#19548 = LINE ( 'NONE', #58697, #30068 ) ;
#19549 = ADVANCED_FACE ( 'NONE', ( #103367 ), #105317, .T. ) ;
#19550 = EDGE_CURVE ( 'NONE', #122166, #51525, #2588, .T. ) ;
#19551 = CARTESIAN_POINT ( 'NONE',  ( 10.00000000000000000, 140.0000000000000000, 3.299999999999470024 ) ) ;
#19552 = ADVANCED_FACE ( 'NONE', ( #13822 ), #115261, .F. ) ;
#19553 = DIRECTION ( 'NONE',  ( 0.000000000000000000, 0.000000000000000000, 1.000000000000000000 ) ) ;
#19554 = ORIENTED_EDGE ( 'NONE', *, *, #30017, .T. ) ;
#19555 = ORIENTED_EDGE ( 'NONE', *, *, #11278, .T. ) ;
#19557 = LINE ( 'NONE', #60013, #58350 ) ;
#19556 = AXIS2_PLACEMENT_3D ( 'NONE', #2770, #12059, #1459 ) ;
#19558 = EDGE_LOOP ( 'NONE', ( #54681, #45823, #25737, #83650 ) ) ;
#19559 = DIRECTION ( 'NONE',  ( -0.000000000000000000, -0.000000000000000000, -1.000000000000000000 ) ) ;
#19560 = EDGE_CURVE ( 'NONE', #33672, #32543, #33072, .T. ) ;
#19561 = CARTESIAN_POINT ( 'NONE',  ( -1.500000000000084599, 75.50000000000000000, 3.500000000000000000 ) ) ;
#19562 = PRODUCT_DEFINITION_FORMATION_WITH_SPECIFIED_SOURCE ( 'ANY', '', #111603, .NOT_KNOWN. ) ;
#19563 = CARTESIAN_POINT ( 'NONE',  ( 8.200000000000001066, 505.0000000000000000, 3.858794200000000174 ) ) ;
#19564 = CARTESIAN_POINT ( 'NONE',  ( -8.200000000000001066, 10.00000000000000000, -2.799999999999999822 ) ) ;
#19565 = DIRECTION ( 'NONE',  ( -1.224646799147353454E-16, 0.000000000000000000, -1.000000000000000000 ) ) ;
#19566 = CARTESIAN_POINT ( 'NONE',  ( 8.999999999999891642, 193.0000000000000000, 5.000000000000000000 ) ) ;
#19567 = ORIENTED_EDGE ( 'NONE', *, *, #71919, .T. ) ;
#19568 = CARTESIAN_POINT ( 'NONE',  ( 402.9999999999998863, 21.99999999999999289, 0.000000000000000000 ) ) ;
#19569 = LINE ( 'NONE', #28212, #75034 ) ;
#19570 = LINE ( 'NONE', #109093, #66612 ) ;
#19571 = LINE ( 'NONE', #88568, #83903 ) ;
#19572 = CARTESIAN_POINT ( 'NONE',  ( 5.506192289999999545, -10.00000000000000000, -6.778984499999999969 ) ) ;
#19573 = EDGE_LOOP ( 'NONE', ( #51764, #109345, #49496, #118391 ) ) ;
#19574 = VECTOR ( 'NONE', #37843, 1000.000000000000000 ) ;
#19575 = VERTEX_POINT ( 'NONE', #35024 ) ;
#19576 = CARTESIAN_POINT ( 'NONE',  ( 25.35948154564117019, -3.987278908666410882, 1.521201782222673105 ) ) ;
#19577 = EDGE_CURVE ( 'NONE', #81154, #124930, #34380, .T. ) ;
#19578 = ORIENTED_EDGE ( 'NONE', *, *, #68057, .F. ) ;
#19579 = ORIENTED_EDGE ( 'NONE', *, *, #27169, .F. ) ;
#19580 = VECTOR ( 'NONE', #83471, 1000.000000000000000 ) ;
#19581 = VERTEX_POINT ( 'NONE', #33721 ) ;
#19582 = DIRECTION ( 'NONE',  ( 3.333560279668765161E-10, 0.000000000000000000, -1.000000000000000000 ) ) ;
#19583 = LINE ( 'NONE', #21527, #67892 ) ;
#19585 = ORIENTED_EDGE ( 'NONE', *, *, #44803, .F. ) ;
#19584 = VECTOR ( 'NONE', #55943, 1000.000000000000000 ) ;
#19587 = DIRECTION ( 'NONE',  ( 0.000000000000000000, -0.000000000000000000, -1.000000000000000000 ) ) ;
#19586 = DIRECTION ( 'NONE',  ( 0.000000000000000000, 0.000000000000000000, 1.000000000000000000 ) ) ;
#19588 = CARTESIAN_POINT ( 'NONE',  ( 140.9999999999999147, 9.000000000000001776, -5.000000000000000000 ) ) ;
#19589 = ADVANCED_FACE ( 'NONE', ( #23123 ), #74186, .T. ) ;
#19590 = CARTESIAN_POINT ( 'NONE',  ( 8.200000000122127375, 12.92163711095922984, -2.733619668272848191 ) ) ;
#19591 = CARTESIAN_POINT ( 'NONE',  ( 8.850000000000260769, 10.00000000000000000, 2.500000000000000000 ) ) ;
#19592 = AXIS2_PLACEMENT_3D ( 'NONE', #119658, #59993, #48735 ) ;
#19594 = ORIENTED_EDGE ( 'NONE', *, *, #13098, .F. ) ;
#19593 = VECTOR ( 'NONE', #63323, 1000.000000000000000 ) ;
#19595 = EDGE_CURVE ( 'NONE', #77885, #18321, #13170, .T. ) ;
#19596 = CARTESIAN_POINT ( 'NONE',  ( -3.145114092500000513, -10.00000000000000000, 1.872321882500000090 ) ) ;
#19597 = VECTOR ( 'NONE', #36694, 1000.000000000000000 ) ;
#19598 = ADVANCED_FACE ( 'NONE', ( #53640 ), #104021, .F. ) ;
#19599 = AXIS2_PLACEMENT_3D ( 'NONE', #106636, #24426, #127866 ) ;
#19600 = VERTEX_POINT ( 'NONE', #44336 ) ;
#19601 = DIRECTION ( 'NONE',  ( 0.000000000000000000, 0.000000000000000000, 1.000000000000000000 ) ) ;
#19602 = DIRECTION ( 'NONE',  ( -1.000000000000000000, 0.000000000000000000, 0.000000000000000000 ) ) ;
#19603 = AXIS2_PLACEMENT_3D ( 'NONE', #118158, #66494, #57849 ) ;
#19604 = ORIENTED_EDGE ( 'NONE', *, *, #31594, .T. ) ;
#19605 = AXIS2_PLACEMENT_3D ( 'NONE', #103848, #112493, #12997 ) ;
#19606 = ORIENTED_EDGE ( 'NONE', *, *, #98020, .T. ) ;
#19607 = CARTESIAN_POINT ( 'NONE',  ( 9.199999999899999281, 255.0000000000000000, 3.300000000099999831 ) ) ;
#19608 = FACE_OUTER_BOUND ( 'NONE', #86942, .T. ) ;
#19609 = ORIENTED_EDGE ( 'NONE', *, *, #57389, .F. ) ;
#19611 = DIRECTION ( 'NONE',  ( 0.000000000000000000, 0.000000000000000000, -1.000000000000000000 ) ) ;
#19610 = DIRECTION ( 'NONE',  ( 0.000000000000000000, 0.000000000000000000, 1.000000000000000000 ) ) ;
#19612 = EDGE_CURVE ( 'NONE', #65003, #73100, #18069, .T. ) ;
#19613 = ORIENTED_EDGE ( 'NONE', *, *, #79680, .F. ) ;
#19614 = LINE ( 'NONE', #111093, #67783 ) ;
#19615 = PERSON_AND_ORGANIZATION ( #12420, #27707 ) ;
#19616 = EDGE_LOOP ( 'NONE', ( #51269, #32907, #123838, #2401 ) ) ;
#19617 = ORIENTED_EDGE ( 'NONE', *, *, #119236, .T. ) ;
#19618 = CARTESIAN_POINT ( 'NONE',  ( 172.5000000000000284, 3.061616997868377225E-16, 3.500000000000000000 ) ) ;
#19619 = DIRECTION ( 'NONE',  ( 0.000000000000000000, 0.000000000000000000, -1.000000000000000000 ) ) ;
#19620 = EDGE_LOOP ( 'NONE', ( #98662, #128460, #111556, #97344 ) ) ;
#19621 = PLANE ( 'NONE',  #82744 ) ;
#19622 = PLANE ( 'NONE',  #23041 ) ;
#19623 = EDGE_CURVE ( 'NONE', #35477, #95771, #4539, .T. ) ;
#19624 = CYLINDRICAL_SURFACE ( 'NONE', #56399, 2.000000000000000000 ) ;
#19625 = CARTESIAN_POINT ( 'NONE',  ( -2.342710766941934253, 70.90236179020618579, 3.903155981567872690 ) ) ;
#19626 = ORIENTED_EDGE ( 'NONE', *, *, #26288, .T. ) ;
#19627 = ORIENTED_EDGE ( 'NONE', *, *, #129589, .T. ) ;
#19628 = CARTESIAN_POINT ( 'NONE',  ( -4.528679659987942863, 140.0000000000000000, 3.255887450012056483 ) ) ;
#19629 = CARTESIAN_POINT ( 'NONE',  ( -199.4999999999999432, 8.673617379884035472E-16, -98.00000000000004263 ) ) ;
#19630 = ORIENTED_EDGE ( 'NONE', *, *, #106776, .F. ) ;
#19631 = CARTESIAN_POINT ( 'NONE',  ( -3.300000000099999831, -10.00000000000000000, -9.199999999899999281 ) ) ;
#19632 = ORIENTED_EDGE ( 'NONE', *, *, #12483, .T. ) ;
#19633 = PERSON_AND_ORGANIZATION ( #12420, #27707 ) ;
#19634 = VECTOR ( 'NONE', #74926, 1000.000000000000000 ) ;
#19635 = VERTEX_POINT ( 'NONE', #125246 ) ;
#19636 = ORIENTED_EDGE ( 'NONE', *, *, #64857, .T. ) ;
#19637 = APPROVAL_STATUS ( 'not_yet_approved' ) ;
#19638 = EDGE_LOOP ( 'NONE', ( #97758, #10686, #27711, #106068 ) ) ;
#19639 = DIRECTION ( 'NONE',  ( 0.000000000000000000, -1.000000000000000000, 0.000000000000000000 ) ) ;
#19640 = PLANE ( 'NONE',  #73246 ) ;
#19641 = EDGE_CURVE ( 'NONE', #107186, #91418, #85450, .T. ) ;
#19643 = ORIENTED_EDGE ( 'NONE', *, *, #123603, .T. ) ;
#19642 = CARTESIAN_POINT ( 'NONE',  ( 204.7500000000000000, 102.9999999999999858, 15.00000000000000178 ) ) ;
#19644 = LINE ( 'NONE', #22075, #60450 ) ;
#19645 = EDGE_LOOP ( 'NONE', ( #127702, #14286, #50860, #100958 ) ) ;
#19646 = CARTESIAN_POINT ( 'NONE',  ( 61.49999999999997158, -59.50000000000001421, 3.500000000000000000 ) ) ;
#19647 = AXIS2_PLACEMENT_3D ( 'NONE', #33104, #62960, #122647 ) ;
#19648 = DIRECTION ( 'NONE',  ( 0.000000000000000000, 1.000000000000000000, -0.000000000000000000 ) ) ;
#19649 = PLANE ( 'NONE',  #124588 ) ;
#19650 = ADVANCED_FACE ( 'NONE', ( #113951 ), #74844, .T. ) ;
#19651 = EDGE_CURVE ( 'NONE', #84278, #83426, #93425, .T. ) ;
#19652 = SECURITY_CLASSIFICATION ( '', '', #99857 ) ;
#19653 = EDGE_LOOP ( 'NONE', ( #13600, #57629, #93166, #65110 ) ) ;
#19654 = VERTEX_POINT ( 'NONE', #31017 ) ;
#19655 = ADVANCED_FACE ( 'NONE', ( #30379 ), #92665, .F. ) ;
#19656 = APPROVAL_ROLE ( '' ) ;
#19657 = EDGE_LOOP ( 'NONE', ( #24557, #119258, #81758, #31714, #45797, #44107, #75238, #130786, #13735, #82774 ) ) ;
#19658 = LINE ( 'NONE', #30899, #79040 ) ;
#19660 = VERTEX_POINT ( 'NONE', #527 ) ;
#19659 = CYLINDRICAL_SURFACE ( 'NONE', #102363, 1.599999999999990319 ) ;
#19661 = DIRECTION ( 'NONE',  ( 0.000000000000000000, 0.000000000000000000, -1.000000000000000000 ) ) ;
#19662 = CARTESIAN_POINT ( 'NONE',  ( 158.4999999999998579, 72.50000000000000000, 1.500000000000000000 ) ) ;
#19663 = ORIENTED_EDGE ( 'NONE', *, *, #111220, .F. ) ;
#19664 = EDGE_CURVE ( 'NONE', #761, #96943, #111212, .T. ) ;
#19665 = VECTOR ( 'NONE', #44974, 1000.000000000000000 ) ;
#19666 = FACE_OUTER_BOUND ( 'NONE', #49074, .T. ) ;
#19667 = CARTESIAN_POINT ( 'NONE',  ( -31.74999999999995737, 0.000000000000000000, 0.000000000000000000 ) ) ;
#19668 = PLANE ( 'NONE',  #127544 ) ;
#19669 = EDGE_CURVE ( 'NONE', #65672, #38092, #85845, .T. ) ;
#19670 = LINE ( 'NONE', #60126, #20490 ) ;
#19671 = ORIENTED_EDGE ( 'NONE', *, *, #12819, .F. ) ;
#19672 = LINE ( 'NONE', #30270, #120289 ) ;
#19673 = CARTESIAN_POINT ( 'NONE',  ( 58.49999999999999289, -19.99999999999996803, 0.000000000000000000 ) ) ;
#19674 = CARTESIAN_POINT ( 'NONE',  ( 12.00000000000000000, -12.75099999999999945, -0.5999999999999999778 ) ) ;
#19676 = ORIENTED_EDGE ( 'NONE', *, *, #83734, .T. ) ;
#19675 = CARTESIAN_POINT ( 'NONE',  ( -101.5000000000000426, 36.49999999999999289, 1.500000000000000000 ) ) ;
#19678 = EDGE_CURVE ( 'NONE', #54623, #81253, #123986, .T. ) ;
#19677 = AXIS2_PLACEMENT_3D ( 'NONE', #45575, #76734, #66138 ) ;
#19679 = CARTESIAN_POINT ( 'NONE',  ( 2.133968289602681701, 2.033203939288814155, 0.3006833526615833030 ) ) ;
#19680 = CARTESIAN_POINT ( 'NONE',  ( -1.500000000000056843, -23.50000000000000711, 3.500000000000000000 ) ) ;
#19681 = AXIS2_PLACEMENT_3D ( 'NONE', #5501, #116899, #96357 ) ;
#19682 = CARTESIAN_POINT ( 'NONE',  ( 98.49999999999994316, 3.500000000000003109, 3.500000000000000000 ) ) ;
#19683 = CARTESIAN_POINT ( 'NONE',  ( 3.978746919022229989, 140.0000000000000000, 2.500000000099997788 ) ) ;
#19684 = EDGE_CURVE ( 'NONE', #127142, #70737, #121865, .T. ) ;
#19685 = DIRECTION ( 'NONE',  ( 0.000000000000000000, 1.000000000000000000, 0.000000000000000000 ) ) ;
#19686 = DIRECTION ( 'NONE',  ( -0.000000000000000000, -1.000000000000000000, -0.000000000000000000 ) ) ;
#19687 = DIRECTION ( 'NONE',  ( -0.000000000000000000, 1.000000000000000000, 0.000000000000000000 ) ) ;
#19688 = VECTOR ( 'NONE', #61211, 1000.000000000000000 ) ;
#19690 = ORIENTED_EDGE ( 'NONE', *, *, #60978, .F. ) ;
#19689 = VECTOR ( 'NONE', #94972, 1000.000000000000000 ) ;
#19691 = PLANE ( 'NONE',  #38027 ) ;
#19692 = AXIS2_PLACEMENT_3D ( 'NONE', #53826, #94257, #3412 ) ;
#19693 = CARTESIAN_POINT ( 'NONE',  ( -158.5000000000000284, 27.49999999999999645, 3.500000000000000000 ) ) ;
#19694 = EDGE_LOOP ( 'NONE', ( #114891, #101854, #120057, #109377 ) ) ;
#19695 = CALENDAR_DATE ( 2023, 4, 9 ) ;
#19696 = CARTESIAN_POINT ( 'NONE',  ( -107.9999999999999716, -100.0000000000000284, 3.000000000000000000 ) ) ;
#19697 = VERTEX_POINT ( 'NONE', #1174 ) ;
#19698 = CARTESIAN_POINT ( 'NONE',  ( -98.50000000000004263, 12.49999999999999645, 3.500000000000000000 ) ) ;
#19699 = CIRCLE ( 'NONE', #91629, 5.735000000000003872 ) ;
#19700 = AXIS2_PLACEMENT_3D ( 'NONE', #33639, #74093, #23692 ) ;
#19701 = CARTESIAN_POINT ( 'NONE',  ( 10.00000000000000000, 190.0000000000000000, 8.000000000000000000 ) ) ;
#19702 = CARTESIAN_POINT ( 'NONE',  ( 2.077894311971673513, 670.3507380199220052, -3.801807102947346806 ) ) ;
#19703 = CARTESIAN_POINT ( 'NONE',  ( -10.00000000000000000, -10.00000000000000000, 8.000000000000000000 ) ) ;
#19704 = EDGE_CURVE ( 'NONE', #30471, #114496, #90107, .T. ) ;
#19706 = ORIENTED_EDGE ( 'NONE', *, *, #85119, .F. ) ;
#19705 = ADVANCED_FACE ( 'NONE', ( #12428 ), #41624, .F. ) ;
#19707 = CARTESIAN_POINT ( 'NONE',  ( 3.650000000000000355, 365.0000000000000000, 8.200000000000001066 ) ) ;
#19708 = DIRECTION ( 'NONE',  ( 0.000000000000000000, 0.000000000000000000, 1.000000000000000000 ) ) ;
#19709 = CARTESIAN_POINT ( 'NONE',  ( 2.149999999999999911, 7.500000000000002665, -2.632990618166810221E-16 ) ) ;
#19710 = EDGE_CURVE ( 'NONE', #85201, #18308, #107039, .T. ) ;
#19711 = ADVANCED_FACE ( 'NONE', ( #52885 ), #73437, .F. ) ;
#19712 = LINE ( 'NONE', #122447, #85729 ) ;
#19713 = CARTESIAN_POINT ( 'NONE',  ( 0.000000000000000000, 2.935248768560055677, -6.071532165918824830E-15 ) ) ;
#19716 = ORIENTED_EDGE ( 'NONE', *, *, #16946, .F. ) ;
#19715 = VERTEX_POINT ( 'NONE', #82077 ) ;
#19714 = EDGE_CURVE ( 'NONE', #14535, #122636, #93322, .T. ) ;
#19717 = EDGE_LOOP ( 'NONE', ( #55344, #42432, #70573, #98252, #31218, #5358, #30634, #84876, #78351, #59728, #67423, #89279, #45612, #98773, #20878, #91666 ) ) ;
#19718 = DATE_AND_TIME ( #129821, #10051 ) ;
#19719 = CARTESIAN_POINT ( 'NONE',  ( 2.500000000000000000, 1.178949249685215195, 2.041999999999995818 ) ) ;
#19720 = EDGE_LOOP ( 'NONE', ( #105557, #72177, #98089, #20982 ) ) ;
#19721 = DIRECTION ( 'NONE',  ( 0.000000000000000000, 0.000000000000000000, -1.000000000000000000 ) ) ;
#19722 = VERTEX_POINT ( 'NONE', #102619 ) ;
#19723 = DIRECTION ( 'NONE',  ( 0.000000000000000000, 0.000000000000000000, 1.000000000000000000 ) ) ;
#19724 = CARTESIAN_POINT ( 'NONE',  ( 10.00000000000000000, 145.0000000000000000, 0.000000000000000000 ) ) ;
#19725 = EDGE_CURVE ( 'NONE', #112500, #16010, #53537, .T. ) ;
#19726 = VERTEX_POINT ( 'NONE', #51584 ) ;
#19727 = CIRCLE ( 'NONE', #98002, 0.3000000000249990473 ) ;
#19728 = DIRECTION ( 'NONE',  ( -1.000000000000000000, -0.000000000000000000, -0.000000000000000000 ) ) ;
#19729 = DIRECTION ( 'NONE',  ( 0.000000000000000000, -1.000000000000000000, 0.000000000000000000 ) ) ;
#19730 = ORIENTED_EDGE ( 'NONE', *, *, #56555, .F. ) ;
#19731 = DIRECTION ( 'NONE',  ( 0.000000000000000000, -1.000000000000000000, 0.000000000000000000 ) ) ;
#19732 = ORIENTED_EDGE ( 'NONE', *, *, #83907, .T. ) ;
#19734 = LINE ( 'NONE', #58218, #69909 ) ;
#19733 = LINE ( 'NONE', #71437, #85386 ) ;
#19735 = CYLINDRICAL_SURFACE ( 'NONE', #5078, 2.250000000000001776 ) ;
#19736 = AXIS2_PLACEMENT_3D ( 'NONE', #94423, #83193, #81879 ) ;
#19737 = CARTESIAN_POINT ( 'NONE',  ( -41.50000000000002132, -56.50000000000000711, 3.500000000000000000 ) ) ;
#19738 = LINE ( 'NONE', #111871, #114153 ) ;
#19739 = ORIENTED_EDGE ( 'NONE', *, *, #48112, .F. ) ;
#19740 = FACE_OUTER_BOUND ( 'NONE', #48598, .T. ) ;
#19741 = EDGE_LOOP ( 'NONE', ( #74527, #43235, #105773, #76770, #94758, #30716, #61352, #119276 ) ) ;
#19742 = PRODUCT_DEFINITION_FORMATION_WITH_SPECIFIED_SOURCE ( 'ANY', '', #12115, .NOT_KNOWN. ) ;
#19743 = VERTEX_POINT ( 'NONE', #72790 ) ;
#19744 = VECTOR ( 'NONE', #118312, 1000.000000000000000 ) ;
#19745 = AXIS2_PLACEMENT_3D ( 'NONE', #13376, #84336, #43231 ) ;
#19746 = EDGE_CURVE ( 'NONE', #59324, #89424, #62835, .T. ) ;
#19747 = CARTESIAN_POINT ( 'NONE',  ( 1.122263526886403184, 67.76234330417477736, -1.838948093767900138 ) ) ;
#19748 = ORIENTED_EDGE ( 'NONE', *, *, #105266, .T. ) ;
#19750 = DIRECTION ( 'NONE',  ( -0.000000000000000000, 0.000000000000000000, -1.000000000000000000 ) ) ;
#19749 = CARTESIAN_POINT ( 'NONE',  ( 3.761885224773581005, 10.66224146175445497, -1.947349543271332584 ) ) ;
#19751 = DIRECTION ( 'NONE',  ( 0.000000000000000000, 1.000000000000000000, 0.000000000000000000 ) ) ;
#19752 = DIRECTION ( 'NONE',  ( 1.000000000000000000, 0.000000000000000000, 0.000000000000000000 ) ) ;
#19753 = PLANE ( 'NONE',  #55725 ) ;
#19754 = LOCAL_TIME ( 10, 2, 9.000000000000000000, #93644 ) ;
#19755 = DIRECTION ( 'NONE',  ( 1.000000000000000000, 0.000000000000000000, 0.000000000000000000 ) ) ;
#19756 = ORIENTED_EDGE ( 'NONE', *, *, #84350, .T. ) ;
#19757 = EDGE_CURVE ( 'NONE', #52524, #90463, #11136, .T. ) ;
#19758 = ORIENTED_EDGE ( 'NONE', *, *, #113341, .T. ) ;
#19759 = VECTOR ( 'NONE', #99641, 1000.000000000000000 ) ;
#19760 = ORIENTED_EDGE ( 'NONE', *, *, #117936, .F. ) ;
#19761 = CARTESIAN_POINT ( 'NONE',  ( 3.671268815416565801, 131.9902456015709049, -1.530215389553327476 ) ) ;
#19762 = CARTESIAN_POINT ( 'NONE',  ( 0.6480740698423721469, 19.99999999999800337, -2.050000000000045119 ) ) ;
#19763 = ORIENTED_EDGE ( 'NONE', *, *, #32535, .F. ) ;
#19764 = AXIS2_PLACEMENT_3D ( 'NONE', #65345, #118336, #46759 ) ;
#19765 = ORIENTED_EDGE ( 'NONE', *, *, #3405, .F. ) ;
#19766 = CARTESIAN_POINT ( 'NONE',  ( -81.50000000000001421, -59.50000000000001421, 3.500000000000000000 ) ) ;
#19767 = AXIS2_PLACEMENT_3D ( 'NONE', #125676, #117662, #76587 ) ;
#19768 = FACE_OUTER_BOUND ( 'NONE', #65841, .T. ) ;
#19769 = DIRECTION ( 'NONE',  ( -0.000000000000000000, -0.000000000000000000, 1.000000000000000000 ) ) ;
#19770 = VERTEX_POINT ( 'NONE', #42933 ) ;
#19771 = ORIENTED_EDGE ( 'NONE', *, *, #96175, .T. ) ;
#19772 = VERTEX_POINT ( 'NONE', #113857 ) ;
#19773 = CARTESIAN_POINT ( 'NONE',  ( 8.500000000100000008, 10.00000000000000000, 2.800000000099999831 ) ) ;
#19774 = VECTOR ( 'NONE', #61788, 1000.000000000000000 ) ;
#19775 = DIRECTION ( 'NONE',  ( 0.000000000000000000, 1.000000000000000000, 0.000000000000000000 ) ) ;
#19776 = EDGE_LOOP ( 'NONE', ( #80472, #37062, #30133, #111788 ) ) ;
#19777 = FACE_OUTER_BOUND ( 'NONE', #65406, .T. ) ;
#19778 = DIRECTION ( 'NONE',  ( -1.000000000000000000, 0.000000000000000000, 0.000000000000000000 ) ) ;
#19779 = ADVANCED_FACE ( 'NONE', ( #23021 ), #63480, .F. ) ;
#19780 = AXIS2_PLACEMENT_3D ( 'NONE', #72973, #14566, #53728 ) ;
#19781 = VECTOR ( 'NONE', #33812, 1000.000000000000000 ) ;
#19782 = ORIENTED_EDGE ( 'NONE', *, *, #44656, .F. ) ;
#19783 = VECTOR ( 'NONE', #36208, 1000.000000000000000 ) ;
#19784 = DIRECTION ( 'NONE',  ( 0.000000000000000000, -1.000000000000000000, 0.000000000000000000 ) ) ;
#19785 = CIRCLE ( 'NONE', #93889, 2.599999999999991207 ) ;
#19786 = ORIENTED_EDGE ( 'NONE', *, *, #47636, .T. ) ;
#19787 = DIRECTION ( 'NONE',  ( 0.000000000000000000, 0.000000000000000000, 1.000000000000000000 ) ) ;
#19788 = VERTEX_POINT ( 'NONE', #70833 ) ;
#19789 = VECTOR ( 'NONE', #84038, 1000.000000000000000 ) ;
#19790 = ORIENTED_EDGE ( 'NONE', *, *, #52887, .F. ) ;
#19791 = EDGE_CURVE ( 'NONE', #58657, #122334, #111259, .T. ) ;
#19793 = LINE ( 'NONE', #20432, #53586 ) ;
#19792 = DIRECTION ( 'NONE',  ( 0.000000000000000000, 0.000000000000000000, 1.000000000000000222 ) ) ;
#19794 = VERTEX_POINT ( 'NONE', #77842 ) ;
#19795 = PLANE ( 'NONE',  #13782 ) ;
#19797 = ORIENTED_EDGE ( 'NONE', *, *, #1294, .F. ) ;
#19796 = DIRECTION ( 'NONE',  ( 0.000000000000000000, 0.000000000000000000, -1.000000000000000000 ) ) ;
#19798 = EDGE_CURVE ( 'NONE', #10506, #77362, #87142, .T. ) ;
#19799 = CARTESIAN_POINT ( 'NONE',  ( -101.7500000000000000, 102.9999999999999858, 6.500000000000005329 ) ) ;
#19800 = LINE ( 'NONE', #39692, #60763 ) ;
#19801 = DIRECTION ( 'NONE',  ( 0.000000000000000000, 0.000000000000000000, 1.000000000000000000 ) ) ;
#19802 = ORIENTED_EDGE ( 'NONE', *, *, #8864, .T. ) ;
#19803 = DIRECTION ( 'NONE',  ( 0.000000000000000000, -1.000000000000000000, 0.000000000000000000 ) ) ;
#19804 = VERTEX_POINT ( 'NONE', #84033 ) ;
#19805 = FACE_OUTER_BOUND ( 'NONE', #80716, .T. ) ;
#19806 = ORIENTED_EDGE ( 'NONE', *, *, #90590, .T. ) ;
#19807 = ADVANCED_FACE ( 'NONE', ( #36084 ), #33623, .F. ) ;
#19808 = APPROVAL_ROLE ( '' ) ;
#19809 = VERTEX_POINT ( 'NONE', #76535 ) ;
#19810 = ORIENTED_EDGE ( 'NONE', *, *, #82341, .F. ) ;
#19811 = DIRECTION ( 'NONE',  ( 1.000000000000000000, 0.000000000000000000, 0.000000000000000000 ) ) ;
#19812 = LINE ( 'NONE', #71523, #72795 ) ;
#19813 = COORDINATED_UNIVERSAL_TIME_OFFSET ( 1, 0, .AHEAD. ) ;
#19814 = DIRECTION ( 'NONE',  ( 0.000000000000000000, 0.000000000000000000, 1.000000000000000000 ) ) ;
#19815 = VERTEX_POINT ( 'NONE', #98381 ) ;
#19816 = EDGE_CURVE ( 'NONE', #15674, #11174, #104559, .T. ) ;
#19817 = CIRCLE ( 'NONE', #98189, 2.549999999999996714 ) ;
#19818 = CYLINDRICAL_SURFACE ( 'NONE', #107449, 1.249999999999997558 ) ;
#19819 = LINE ( 'NONE', #50313, #60539 ) ;
#19820 = FACE_OUTER_BOUND ( 'NONE', #81205, .T. ) ;
#19821 = EDGE_CURVE ( 'NONE', #111448, #29247, #57299, .T. ) ;
#19822 = ADVANCED_FACE ( 'NONE', ( #67234 ), #36745, .F. ) ;
#19823 = DIRECTION ( 'NONE',  ( -0.000000000000000000, 1.000000000000000000, -0.000000000000000000 ) ) ;
#19824 = VERTEX_POINT ( 'NONE', #16183 ) ;
#19825 = CARTESIAN_POINT ( 'NONE',  ( 1.910061766455044552, 145.7032955140248305, -0.9973229381064153687 ) ) ;
#19826 = DIRECTION ( 'NONE',  ( 0.000000000000000000, 0.000000000000000000, -1.000000000000000000 ) ) ;
#19827 = CARTESIAN_POINT ( 'NONE',  ( 3.000000000000000000, -1.467624384280028726, 2.541999999999999815 ) ) ;
#19828 = DIRECTION ( 'NONE',  ( -1.000000000000000000, 0.000000000000000000, 0.000000000000000000 ) ) ;
#19829 = EDGE_CURVE ( 'NONE', #41652, #77673, #36906, .T. ) ;
#19830 = DIRECTION ( 'NONE',  ( 1.000000000000000000, 0.000000000000000000, 0.000000000000000000 ) ) ;
#19831 = EDGE_CURVE ( 'NONE', #17079, #124313, #55994, .T. ) ;
#19832 = SECURITY_CLASSIFICATION ( '', '', #72981 ) ;
#19833 = DIRECTION ( 'NONE',  ( 0.000000000000000000, 0.000000000000000000, 1.000000000000000000 ) ) ;
#19834 = DIRECTION ( 'NONE',  ( -0.000000000000000000, -1.000000000000000000, -0.000000000000000000 ) ) ;
#19835 = DIRECTION ( 'NONE',  ( 0.000000000000000000, -1.000000000000000000, 0.000000000000000000 ) ) ;
#19836 = EDGE_LOOP ( 'NONE', ( #108897, #2981, #5255, #80429 ) ) ;
#19837 = FACE_BOUND ( 'NONE', #78523, .T. ) ;
#19838 = ADVANCED_FACE ( 'NONE', ( #58606 ), #26141, .F. ) ;
#19839 = CARTESIAN_POINT ( 'NONE',  ( 23.34999999999991616, 10.00000000000001066, 0.000000000000000000 ) ) ;
#19840 = LOCAL_TIME ( 10, 2, 9.000000000000000000, #2497 ) ;
#19841 = CYLINDRICAL_SURFACE ( 'NONE', #113432, 2.099999999999991651 ) ;
#19844 = VERTEX_POINT ( 'NONE', #124475 ) ;
#19843 = VERTEX_POINT ( 'NONE', #87793 ) ;
#19842 = CARTESIAN_POINT ( 'NONE',  ( 0.000000000000000000, -13.75000000000000000, -14.00000000000000000 ) ) ;
#19845 = DIRECTION ( 'NONE',  ( 1.000000000000000000, 0.000000000000000000, -0.000000000000000000 ) ) ;
#19846 = EDGE_LOOP ( 'NONE', ( #83494, #119972, #53702, #31238 ) ) ;
#19847 = FACE_OUTER_BOUND ( 'NONE', #44727, .T. ) ;
#19848 = CONICAL_SURFACE ( 'NONE', #93951, 1.250000000000001110, 1.029744258676659197 ) ;
#19849 = CARTESIAN_POINT ( 'NONE',  ( -101.5000000000000568, 75.50000000000000000, 3.500000000000000000 ) ) ;
#19850 = DIRECTION ( 'NONE',  ( 0.000000000000000000, 1.000000000000000000, 0.000000000000000000 ) ) ;
#19851 = AXIS2_PLACEMENT_3D ( 'NONE', #31257, #759, #81015 ) ;
#19852 = ORIENTED_EDGE ( 'NONE', *, *, #28053, .T. ) ;
#19853 = DIRECTION ( 'NONE',  ( 0.000000000000000000, -1.000000000000000000, 0.000000000000000000 ) ) ;
#19854 = DIRECTION ( 'NONE',  ( 0.000000000000000000, -1.000000000000000000, 0.000000000000000000 ) ) ;
#19855 = EDGE_CURVE ( 'NONE', #111198, #106780, #97731, .T. ) ;
#19857 = EDGE_CURVE ( 'NONE', #35541, #15612, #107671, .T. ) ;
#19856 = AXIS2_PLACEMENT_3D ( 'NONE', #31788, #104025, #94732 ) ;
#19858 = CARTESIAN_POINT ( 'NONE',  ( 6.000000000000000000, -11.24999999999950084, 5.999999999899999992 ) ) ;
#19859 = CARTESIAN_POINT ( 'NONE',  ( 10.20000000000000107, -6.000000000000000000, 6.100000000000000533 ) ) ;
#19862 = ORIENTED_EDGE ( 'NONE', *, *, #62657, .F. ) ;
#19861 = ADVANCED_FACE ( 'NONE', ( #99036 ), #114510, .F. ) ;
#19860 = LINE ( 'NONE', #90803, #37865 ) ;
#19863 = APPROVAL_DATE_TIME ( #100755, #68732 ) ;
#19864 = LINE ( 'NONE', #40417, #120238 ) ;
#19865 = ORIENTED_EDGE ( 'NONE', *, *, #40231, .T. ) ;
#19866 = DIRECTION ( 'NONE',  ( -0.000000000000000000, -0.000000000000000000, 1.000000000000000000 ) ) ;
#19867 = LINE ( 'NONE', #60320, #10620 ) ;
#19868 = ORIENTED_EDGE ( 'NONE', *, *, #114000, .T. ) ;
#19869 = VECTOR ( 'NONE', #130568, 1000.000000000000000 ) ;
#19870 = FACE_OUTER_BOUND ( 'NONE', #28534, .T. ) ;
#19871 = CARTESIAN_POINT ( 'NONE',  ( -0.9667614155706397705, 128.4027297621448440, 1.925169664159767313 ) ) ;
#19872 = LINE ( 'NONE', #97503, #108360 ) ;
#19873 = ORIENTED_EDGE ( 'NONE', *, *, #8539, .F. ) ;
#19874 = CYLINDRICAL_SURFACE ( 'NONE', #51113, 3.000000000000002665 ) ;
#19875 = CARTESIAN_POINT ( 'NONE',  ( 0.000000000000000000, 0.000000000000000000, 3.500000000000000000 ) ) ;
#19876 = VECTOR ( 'NONE', #13508, 1000.000000000000000 ) ;
#19877 = ORIENTED_EDGE ( 'NONE', *, *, #3269, .F. ) ;
#19878 = CARTESIAN_POINT ( 'NONE',  ( 3.793081626313469457, -0.1697889744857294381, -2.050000000000007816 ) ) ;
#19879 = DIRECTION ( 'NONE',  ( -0.000000000000000000, -0.000000000000000000, 1.000000000000000000 ) ) ;
#19880 = CARTESIAN_POINT ( 'NONE',  ( 88.50000000000001421, 0.000000000000000000, -7.099999999999997868 ) ) ;
#19882 = VECTOR ( 'NONE', #15051, 1000.000000000000000 ) ;
#19881 = LINE ( 'NONE', #59693, #40473 ) ;
#19883 = DIRECTION ( 'NONE',  ( -0.000000000000000000, -0.000000000000000000, 1.000000000000000000 ) ) ;
#19884 = CC_DESIGN_PERSON_AND_ORGANIZATION_ASSIGNMENT ( #76073, #77391, ( #70398 ) ) ;
#19885 = FACE_OUTER_BOUND ( 'NONE', #70357, .T. ) ;
#19886 = ORIENTED_EDGE ( 'NONE', *, *, #94044, .F. ) ;
#19887 = CARTESIAN_POINT ( 'NONE',  ( 0.1602028786167444263, 1222.299699238387348, 2.149678254935155852 ) ) ;
#19888 = ORIENTED_EDGE ( 'NONE', *, *, #14131, .F. ) ;
#19889 = ORIENTED_EDGE ( 'NONE', *, *, #105343, .F. ) ;
#19890 = LINE ( 'NONE', #100136, #26733 ) ;
#19891 = ORIENTED_EDGE ( 'NONE', *, *, #107490, .F. ) ;
#19892 = CARTESIAN_POINT ( 'NONE',  ( 1.313105964176187745, 1218.100558014131366, 3.650000005000005210 ) ) ;
#19893 = ADVANCED_FACE ( 'NONE', ( #27439 ), #6887, .F. ) ;
#19894 = CARTESIAN_POINT ( 'NONE',  ( 4.917588399999999638, 10.00000000000000000, 8.200000000000001066 ) ) ;
#19895 = CARTESIAN_POINT ( 'NONE',  ( 8.500000000000000000, 445.0000000000000000, 2.500000000099998676 ) ) ;
#19896 = DIRECTION ( 'NONE',  ( -0.000000000000000000, 1.000000000000000000, 0.000000000000000000 ) ) ;
#19897 = EDGE_LOOP ( 'NONE', ( #73614, #16146, #125773, #130222 ) ) ;
#19898 = FACE_OUTER_BOUND ( 'NONE', #43668, .T. ) ;
#19899 = LINE ( 'NONE', #17934, #23799 ) ;
#19900 = VECTOR ( 'NONE', #54902, 1000.000000000000000 ) ;
#19901 = DIRECTION ( 'NONE',  ( 0.000000000000000000, 0.000000000000000000, 1.000000000000000000 ) ) ;
#19902 = EDGE_CURVE ( 'NONE', #14743, #43894, #126940, .T. ) ;
#19903 = DIRECTION ( 'NONE',  ( 0.000000000000000000, 0.000000000000000000, -1.000000000000000000 ) ) ;
#19904 = ORIENTED_EDGE ( 'NONE', *, *, #39594, .F. ) ;
#19905 = LINE ( 'NONE', #69007, #9057 ) ;
#19907 = ORIENTED_EDGE ( 'NONE', *, *, #23220, .F. ) ;
#19906 = EDGE_CURVE ( 'NONE', #86387, #26752, #97081, .T. ) ;
#19908 = PLANE ( 'NONE',  #99792 ) ;
#19909 = ORIENTED_EDGE ( 'NONE', *, *, #46065, .F. ) ;
#19910 = LOCAL_TIME ( 10, 2, 9.000000000000000000, #87499 ) ;
#19911 = EDGE_CURVE ( 'NONE', #21432, #99082, #17490, .T. ) ;
#19912 = CARTESIAN_POINT ( 'NONE',  ( 8.500000000000000000, 190.0000000000000000, -2.500000000050000004 ) ) ;
#19913 = AXIS2_PLACEMENT_3D ( 'NONE', #9124, #90030, #47619 ) ;
#19914 =( LENGTH_UNIT ( ) NAMED_UNIT ( * ) SI_UNIT ( .MILLI., .METRE. ) );
#19915 = VERTEX_POINT ( 'NONE', #28093 ) ;
#19916 = ORIENTED_EDGE ( 'NONE', *, *, #72399, .T. ) ;
#19917 = DIRECTION ( 'NONE',  ( 0.000000000000000000, 0.000000000000000000, 1.000000000000000000 ) ) ;
#19918 = ADVANCED_FACE ( 'NONE', ( #108975 ), #202, .T. ) ;
#19919 = LOCAL_TIME ( 10, 2, 9.000000000000000000, #51440 ) ;
#19920 = ORIENTED_EDGE ( 'NONE', *, *, #30302, .T. ) ;
#19921 = LINE ( 'NONE', #8662, #92522 ) ;
#19922 = ORIENTED_EDGE ( 'NONE', *, *, #53010, .T. ) ;
#19923 = PLANE ( 'NONE',  #58577 ) ;
#19924 = VERTEX_POINT ( 'NONE', #71154 ) ;
#19926 = VECTOR ( 'NONE', #12863, 1000.000000000000000 ) ;
#19925 = DIRECTION ( 'NONE',  ( -0.000000000000000000, 1.000000000000000000, -0.000000000000000000 ) ) ;
#19927 = VERTEX_POINT ( 'NONE', #101633 ) ;
#19928 = VECTOR ( 'NONE', #113286, 1000.000000000000000 ) ;
#19929 = DIRECTION ( 'NONE',  ( -1.256612001954149349E-10, 0.000000000000000000, 1.000000000000000000 ) ) ;
#19930 = DIRECTION ( 'NONE',  ( -0.000000000000000000, 1.000000000000000000, -0.000000000000000000 ) ) ;
#19931 = ORIENTED_EDGE ( 'NONE', *, *, #90323, .F. ) ;
#19932 = DIRECTION ( 'NONE',  ( -1.000000000000000000, 0.000000000000000000, 0.000000000000000000 ) ) ;
#19933 = CARTESIAN_POINT ( 'NONE',  ( 4.917588399999999638, 305.0000000000000000, 7.367588389999999876 ) ) ;
#19934 = ORIENTED_EDGE ( 'NONE', *, *, #104052, .T. ) ;
#19935 = FACE_BOUND ( 'NONE', #16435, .T. ) ;
#19937 = EDGE_LOOP ( 'NONE', ( #73474, #55079, #105410, #44229 ) ) ;
#19936 = DIRECTION ( 'NONE',  ( 0.000000000000000000, -0.000000000000000000, 1.000000000000000000 ) ) ;
#19938 = ADVANCED_FACE ( 'NONE', ( #91044 ), #20088, .F. ) ;
#19939 = VECTOR ( 'NONE', #110577, 1000.000000000000000 ) ;
#19940 = CARTESIAN_POINT ( 'NONE',  ( 4.917588399999999638, 10.00000000000000000, 7.367588389999999876 ) ) ;
#19941 = DIRECTION ( 'NONE',  ( -0.000000000000000000, 0.000000000000000000, 1.000000000000000000 ) ) ;
#19942 = DIRECTION ( 'NONE',  ( 0.000000000000000000, 0.000000000000000000, -1.000000000000000000 ) ) ;
#19943 = ORIENTED_EDGE ( 'NONE', *, *, #96020, .F. ) ;
#19945 = AXIS2_PLACEMENT_3D ( 'NONE', #100994, #60551, #31336 ) ;
#19944 = LINE ( 'NONE', #39842, #95145 ) ;
#19946 = ORIENTED_EDGE ( 'NONE', *, *, #78672, .T. ) ;
#19947 = VECTOR ( 'NONE', #87030, 1000.000000000000000 ) ;
#19948 = ORIENTED_EDGE ( 'NONE', *, *, #54921, .T. ) ;
#19949 = CARTESIAN_POINT ( 'NONE',  ( -15.00000000000001421, -84.99999999999997158, 4.999999999999999112 ) ) ;
#19950 = FACE_OUTER_BOUND ( 'NONE', #18677, .T. ) ;
#19951 = VERTEX_POINT ( 'NONE', #48654 ) ;
#19952 = APPROVAL_ROLE ( '' ) ;
#19953 = ORIENTED_EDGE ( 'NONE', *, *, #107738, .T. ) ;
#19954 = VECTOR ( 'NONE', #13191, 1000.000000000000000 ) ;
#19955 = CARTESIAN_POINT ( 'NONE',  ( -41.50000000000003553, -32.50000000000000000, 3.500000000000000000 ) ) ;
#19956 = COORDINATED_UNIVERSAL_TIME_OFFSET ( 1, 0, .AHEAD. ) ;
#19957 = CARTESIAN_POINT ( 'NONE',  ( 25.00000000000000000, 12.99999999999999112, 0.000000000000000000 ) ) ;
#19958 = ORIENTED_EDGE ( 'NONE', *, *, #56528, .F. ) ;
#19959 = EDGE_CURVE ( 'NONE', #2953, #64468, #79810, .T. ) ;
#19960 = VERTEX_POINT ( 'NONE', #110293 ) ;
#19961 = CARTESIAN_POINT ( 'NONE',  ( 158.4999999999998579, 72.50000000000000000, 3.500000000000000000 ) ) ;
#19962 = LINE ( 'NONE', #18655, #45779 ) ;
#19963 = ADVANCED_FACE ( 'NONE', ( #109631 ), #80460, .F. ) ;
#19964 = LINE ( 'NONE', #61068, #24560 ) ;
#19965 = CARTESIAN_POINT ( 'NONE',  ( -3.300000000099999831, 10.00000000000000000, 9.199999999899999281 ) ) ;
#19967 = ORIENTED_EDGE ( 'NONE', *, *, #99041, .F. ) ;
#19966 = DIRECTION ( 'NONE',  ( 0.000000000000000000, -0.000000000000000000, 1.000000000000000000 ) ) ;
#19968 = LINE ( 'NONE', #21931, #18615 ) ;
#19969 = FACE_OUTER_BOUND ( 'NONE', #93129, .T. ) ;
#19970 = DIRECTION ( 'NONE',  ( -0.000000000000000000, -1.000000000000000000, -0.000000000000000000 ) ) ;
#19971 = PLANE ( 'NONE',  #40056 ) ;
#19972 = ADVANCED_FACE ( 'NONE', ( #120897 ), #19458, .T. ) ;
#19973 = EDGE_CURVE ( 'NONE', #47133, #70978, #68714, .T. ) ;
#19974 = LINE ( 'NONE', #79043, #41952 ) ;
#19975 = DIRECTION ( 'NONE',  ( -0.000000000000000000, 1.000000000000000000, -0.000000000000000000 ) ) ;
#19976 = DIRECTION ( 'NONE',  ( 0.000000000000000000, -1.000000000000000000, 0.000000000000000000 ) ) ;
#19977 = ORIENTED_EDGE ( 'NONE', *, *, #107405, .F. ) ;
#19978 = VERTEX_POINT ( 'NONE', #50594 ) ;
#19979 = DIRECTION ( 'NONE',  ( -0.000000000000000000, -0.000000000000000000, -1.000000000000000000 ) ) ;
#19980 = EDGE_CURVE ( 'NONE', #12701, #60156, #104944, .T. ) ;
#19981 = FACE_OUTER_BOUND ( 'NONE', #79517, .T. ) ;
#19982 = EDGE_LOOP ( 'NONE', ( #54941, #123705, #52196, #121502 ) ) ;
#19983 = VECTOR ( 'NONE', #93870, 1000.000000000000000 ) ;
#19984 = FACE_OUTER_BOUND ( 'NONE', #44822, .T. ) ;
#19986 = VERTEX_POINT ( 'NONE', #51249 ) ;
#19985 = CARTESIAN_POINT ( 'NONE',  ( 2.066831103878247866, 1217.777580605350522, -0.6117555862054535609 ) ) ;
#19987 = PLANE ( 'NONE',  #41892 ) ;
#19988 = CARTESIAN_POINT ( 'NONE',  ( -81.50000000000005684, 72.50000000000000000, 3.500000000000000000 ) ) ;
#19989 = ORIENTED_EDGE ( 'NONE', *, *, #66410, .T. ) ;
#19990 = FACE_OUTER_BOUND ( 'NONE', #62504, .T. ) ;
#19991 = DIRECTION ( 'NONE',  ( 1.000000000000000000, -0.000000000000000000, -0.000000000000000000 ) ) ;
#19992 = FACE_OUTER_BOUND ( 'NONE', #90286, .T. ) ;
#19993 = CARTESIAN_POINT ( 'NONE',  ( 161.4999999999998579, 75.50000000000000000, 3.500000000000000000 ) ) ;
#19994 = AXIS2_PLACEMENT_3D ( 'NONE', #56628, #46016, #65932 ) ;
#19995 = ORIENTED_EDGE ( 'NONE', *, *, #102756, .F. ) ;
#19996 = LINE ( 'NONE', #51158, #107762 ) ;
#19997 = EDGE_CURVE ( 'NONE', #119373, #104711, #916, .T. ) ;
#19998 = DIRECTION ( 'NONE',  ( 1.734723475976806848E-16, 0.000000000000000000, 1.000000000000000000 ) ) ;
#19999 = CC_DESIGN_APPROVAL ( #122163, ( #41113 ) ) ;
#20000 = EDGE_CURVE ( 'NONE', #87107, #118530, #845, .T. ) ;
#20001 = VECTOR ( 'NONE', #21521, 1000.000000000000000 ) ;
#20002 = CARTESIAN_POINT ( 'NONE',  ( 187.5000000000000000, 16.99999999999998579, 7.500000000000000000 ) ) ;
#20005 = ORIENTED_EDGE ( 'NONE', *, *, #18741, .F. ) ;
#20004 = EDGE_CURVE ( 'NONE', #98698, #70671, #81743, .T. ) ;
#20003 = DIRECTION ( 'NONE',  ( 0.000000000000000000, -1.000000000000000000, 0.000000000000000000 ) ) ;
#20006 = CARTESIAN_POINT ( 'NONE',  ( -1.531116246919657975, 71.98968630502317012, 3.671345841868950188 ) ) ;
#20007 = ORIENTED_EDGE ( 'NONE', *, *, #11100, .F. ) ;
#20008 = CARTESIAN_POINT ( 'NONE',  ( 21.49999999999996447, -44.50000000000001421, 3.500000000000000000 ) ) ;
#20009 = LOCAL_TIME ( 10, 2, 9.000000000000000000, #4947 ) ;
#20010 = EDGE_LOOP ( 'NONE', ( #113898, #69179, #84356, #94821 ) ) ;
#20011 = ORIENTED_EDGE ( 'NONE', *, *, #33101, .T. ) ;
#20012 = DIRECTION ( 'NONE',  ( -0.000000000000000000, -0.000000000000000000, -1.000000000000000000 ) ) ;
#20013 = CARTESIAN_POINT ( 'NONE',  ( 3.649999999999999911, 21.70741250812632472, 1.134567109999999879 ) ) ;
#20014 = EDGE_LOOP ( 'NONE', ( #109442, #88440, #19663, #122817 ) ) ;
#20015 = ORIENTED_EDGE ( 'NONE', *, *, #40168, .T. ) ;
#20016 = LINE ( 'NONE', #38622, #40503 ) ;
#20018 = EDGE_LOOP ( 'NONE', ( #79065, #42061, #111501, #22888 ) ) ;
#20017 = DIRECTION ( 'NONE',  ( 0.000000000000000000, 0.000000000000000000, -1.000000000000000000 ) ) ;
#20020 = VECTOR ( 'NONE', #125586, 1000.000000000000000 ) ;
#20019 = CARTESIAN_POINT ( 'NONE',  ( -101.7500000000000000, 102.9999999999999858, 15.00000000000000000 ) ) ;
#20021 = CYLINDRICAL_SURFACE ( 'NONE', #47323, 2.549999999999996714 ) ;
#20023 = VECTOR ( 'NONE', #88941, 1000.000000000000000 ) ;
#20022 = DIRECTION ( 'NONE',  ( 1.000000000000000000, 0.000000000000000000, 0.000000000000000000 ) ) ;
#20024 = LINE ( 'NONE', #20674, #1906 ) ;
#20025 = CARTESIAN_POINT ( 'NONE',  ( 0.000000000000000000, -1.178949249685215861, 2.041999999999997595 ) ) ;
#20026 = CC_DESIGN_PERSON_AND_ORGANIZATION_ASSIGNMENT ( #65136, #35278, ( #49978 ) ) ;
#20027 = DIRECTION ( 'NONE',  ( 0.000000000000000000, 0.000000000000000000, 1.000000000000000000 ) ) ;
#20028 = ORIENTED_EDGE ( 'NONE', *, *, #117122, .F. ) ;
#20029 = B_SPLINE_CURVE_WITH_KNOTS ( 'NONE', 3,
 ( #99512, #18607, #93959, #53523, #21711, #43553, #52222, #23008, #62174, #102605 ),
 .UNSPECIFIED., .F., .F.,
 ( 4, 2, 2, 2, 4 ),
 ( 0.002014261174096819689, 0.002517382380762026809, 0.003020503587427233495, 0.003523624794092440615, 0.004026746000757647735 ),
 .UNSPECIFIED. ) ;
#20030 = DIRECTION ( 'NONE',  ( 0.000000000000000000, -1.000000000000000000, 0.000000000000000000 ) ) ;
#20031 = DIRECTION ( 'NONE',  ( 1.000000000000000000, 0.000000000000000000, 1.734723475976807094E-15 ) ) ;
#20033 = ORIENTED_EDGE ( 'NONE', *, *, #118110, .T. ) ;
#20032 = AXIS2_PLACEMENT_3D ( 'NONE', #55953, #5522, #45988 ) ;
#20034 = ORIENTED_EDGE ( 'NONE', *, *, #28486, .T. ) ;
#20035 = DIRECTION ( 'NONE',  ( -1.000000000000000000, -0.000000000000000000, -0.000000000000000000 ) ) ;
#20036 = EDGE_LOOP ( 'NONE', ( #104355, #89066, #78252, #129714 ) ) ;
#20037 = LINE ( 'NONE', #18084, #57450 ) ;
#20038 = VECTOR ( 'NONE', #6570, 1000.000000000000000 ) ;
#20039 = DIRECTION ( 'NONE',  ( 0.000000000000000000, 0.000000000000000000, 1.000000000000000000 ) ) ;
#20040 = DIRECTION ( 'NONE',  ( 0.000000000000000000, 0.000000000000000000, -1.000000000000000000 ) ) ;
#20041 = DIRECTION ( 'NONE',  ( -0.000000000000000000, -0.000000000000000000, -1.000000000000000000 ) ) ;
#20042 = AXIS2_PLACEMENT_3D ( 'NONE', #32546, #90935, #121428 ) ;
#20043 = CARTESIAN_POINT ( 'NONE',  ( 2.500000000050000004, 30.00000000000000000, 8.500000000000000000 ) ) ;
#20044 = DIRECTION ( 'NONE',  ( 0.000000000000000000, 0.000000000000000000, -1.000000000000000000 ) ) ;
#20045 = ORIENTED_EDGE ( 'NONE', *, *, #88257, .F. ) ;
#20046 = DIRECTION ( 'NONE',  ( 0.000000000000000000, 0.000000000000000000, -1.000000000000000000 ) ) ;
#20047 = CIRCLE ( 'NONE', #92092, 3.000000000000002665 ) ;
#20048 = CIRCLE ( 'NONE', #130164, 2.000000000000000000 ) ;
#20049 = DIRECTION ( 'NONE',  ( 2.809800482775048291E-09, 0.000000000000000000, -1.000000000000000000 ) ) ;
#20050 = EDGE_LOOP ( 'NONE', ( #42221, #32291, #27256, #84494 ) ) ;
#20051 = ORIENTED_EDGE ( 'NONE', *, *, #83489, .T. ) ;
#20052 = LINE ( 'NONE', #128211, #22549 ) ;
#20053 = DIRECTION ( 'NONE',  ( 0.000000000000000000, 0.000000000000000000, 1.000000000000000000 ) ) ;
#20054 = ORIENTED_EDGE ( 'NONE', *, *, #54133, .F. ) ;
#20055 = DIRECTION ( 'NONE',  ( -0.000000000000000000, -0.000000000000000000, -1.000000000000000000 ) ) ;
#20056 = ADVANCED_FACE ( 'NONE', ( #71803 ), #112233, .F. ) ;
#20057 = APPROVAL ( #35492, 'UNKNOWN' ) ;
#20058 = VERTEX_POINT ( 'NONE', #119581 ) ;
#20059 = FACE_OUTER_BOUND ( 'NONE', #96383, .T. ) ;
#20060 = ORIENTED_EDGE ( 'NONE', *, *, #11541, .F. ) ;
#20061 = ADVANCED_FACE ( 'NONE', ( #28748 ), #69203, .T. ) ;
#20062 = DIRECTION ( 'NONE',  ( -1.000000000000000000, -0.000000000000000000, -0.000000000000000000 ) ) ;
#20063 = DIRECTION ( 'NONE',  ( 0.000000000000000000, 0.000000000000000000, 1.000000000000000000 ) ) ;
#20064 = ORIENTED_EDGE ( 'NONE', *, *, #116674, .F. ) ;
#20065 = CC_DESIGN_PERSON_AND_ORGANIZATION_ASSIGNMENT ( #28452, #47054, ( #53309 ) ) ;
#20067 = LINE ( 'NONE', #49276, #36065 ) ;
#20066 = CARTESIAN_POINT ( 'NONE',  ( -203.5000000000000000, 0.000000000000000000, 3.000000000000001332 ) ) ;
#20069 = EDGE_CURVE ( 'NONE', #40726, #119866, #130206, .T. ) ;
#20068 = EDGE_LOOP ( 'NONE', ( #10409, #52794, #47333, #70959 ) ) ;
#20070 = VECTOR ( 'NONE', #77911, 1000.000000000000000 ) ;
#20071 = EDGE_CURVE ( 'NONE', #77258, #38305, #29402, .T. ) ;
#20072 = LINE ( 'NONE', #111567, #73652 ) ;
#20073 = EDGE_CURVE ( 'NONE', #41617, #119806, #49947, .T. ) ;
#20074 = ORIENTED_EDGE ( 'NONE', *, *, #27508, .T. ) ;
#20075 = CARTESIAN_POINT ( 'NONE',  ( 8.500000000100000008, 10.00000000000000000, 2.800000000099999831 ) ) ;
#20076 = ORIENTED_EDGE ( 'NONE', *, *, #77559, .T. ) ;
#20077 = DIRECTION ( 'NONE',  ( 0.000000000000000000, 0.000000000000000000, 1.000000000000000000 ) ) ;
#20078 = EDGE_CURVE ( 'NONE', #101451, #971, #130855, .T. ) ;
#20079 = ORIENTED_EDGE ( 'NONE', *, *, #58159, .T. ) ;
#20080 = VERTEX_POINT ( 'NONE', #13395 ) ;
#20081 = DIRECTION ( 'NONE',  ( 0.000000000000000000, 0.000000000000000000, -1.000000000000000000 ) ) ;
#20082 = CIRCLE ( 'NONE', #13736, 4.250000000000000000 ) ;
#20083 = CARTESIAN_POINT ( 'NONE',  ( 1.872321882500000090, -10.00000000000000000, 3.145114092500000513 ) ) ;
#20084 = ORIENTED_EDGE ( 'NONE', *, *, #114328, .F. ) ;
#20085 = DIRECTION ( 'NONE',  ( 0.000000000000000000, -1.000000000000000000, 0.000000000000000000 ) ) ;
#20086 = ORIENTED_EDGE ( 'NONE', *, *, #47949, .T. ) ;
#20087 = CARTESIAN_POINT ( 'NONE',  ( -4.917588399999999638, 10.00000000000000000, -8.200000000000001066 ) ) ;
#20088 = PLANE ( 'NONE',  #19945 ) ;
#20089 = ORIENTED_EDGE ( 'NONE', *, *, #98973, .T. ) ;
#20090 = CC_DESIGN_SECURITY_CLASSIFICATION ( #49728, ( #131259 ) ) ;
#20091 = PLANE ( 'NONE',  #111341 ) ;
#20092 = ORIENTED_EDGE ( 'NONE', *, *, #35852, .T. ) ;
#20093 = EDGE_CURVE ( 'NONE', #127301, #64946, #104227, .T. ) ;
#20094 = VECTOR ( 'NONE', #97384, 1000.000000000000000 ) ;
#20096 = DIRECTION ( 'NONE',  ( -0.000000000000000000, 0.000000000000000000, 1.000000000000000000 ) ) ;
#20095 = VECTOR ( 'NONE', #29669, 1000.000000000000000 ) ;
#20097 = CARTESIAN_POINT ( 'NONE',  ( 3.300000000099999831, 10.00000000000000000, -9.199999999899999281 ) ) ;
#20098 = LINE ( 'NONE', #90404, #30811 ) ;
#20099 = ORIENTED_EDGE ( 'NONE', *, *, #22780, .F. ) ;
#20100 = DIRECTION ( 'NONE',  ( 0.000000000000000000, -1.000000000000000000, 0.000000000000000000 ) ) ;
#20101 = APPLICATION_CONTEXT ( 'configuration controlled 3d designs of mechanical parts and assemblies' ) ;
#20102 = ORIENTED_EDGE ( 'NONE', *, *, #7994, .T. ) ;
#20103 = VERTEX_POINT ( 'NONE', #104886 ) ;
#20104 = DIRECTION ( 'NONE',  ( 0.000000000000000000, 0.000000000000000000, 1.000000000000000000 ) ) ;
#20105 = CARTESIAN_POINT ( 'NONE',  ( -118.5000000000000568, 39.49999999999999289, 1.500000000000000000 ) ) ;
#20106 = ORIENTED_EDGE ( 'NONE', *, *, #95365, .T. ) ;
#20107 = VECTOR ( 'NONE', #28055, 1000.000000000000000 ) ;
#20108 = DIRECTION ( 'NONE',  ( -1.000000000000000000, 0.000000000000000000, 0.000000000000000000 ) ) ;
#20109 = VERTEX_POINT ( 'NONE', #22048 ) ;
#20110 = DATE_TIME_ROLE ( 'classification_date' ) ;
#20111 = LINE ( 'NONE', #81770, #110771 ) ;
#20112 = ORIENTED_EDGE ( 'NONE', *, *, #123909, .T. ) ;
#20113 = EDGE_CURVE ( 'NONE', #62356, #99487, #53861, .T. ) ;
#20114 = ORIENTED_EDGE ( 'NONE', *, *, #94781, .T. ) ;
#20115 = VECTOR ( 'NONE', #41002, 1000.000000000000000 ) ;
#20116 = DIRECTION ( 'NONE',  ( -1.000000000000000000, 0.000000000000000000, 0.000000000000000000 ) ) ;
#20117 = AXIS2_PLACEMENT_3D ( 'NONE', #71091, #101574, #88383 ) ;
#20118 = EDGE_CURVE ( 'NONE', #40087, #128411, #1495, .T. ) ;
#20119 = ORIENTED_EDGE ( 'NONE', *, *, #24945, .F. ) ;
#20120 = CARTESIAN_POINT ( 'NONE',  ( -5.363878188576772565, 440.0000000000000000, 2.500000000099997788 ) ) ;
#20121 = CARTESIAN_POINT ( 'NONE',  ( 8.500000000100000008, 200.0000000000000000, 2.800000000099999831 ) ) ;
#20122 = ADVANCED_FACE ( 'NONE', ( #94286 ), #65119, .T. ) ;
#20123 = CYLINDRICAL_SURFACE ( 'NONE', #8713, 2.000000000000000000 ) ;
#20124 = EDGE_CURVE ( 'NONE', #111811, #70421, #43897, .T. ) ;
#20125 = AXIS2_PLACEMENT_3D ( 'NONE', #46989, #36376, #17135 ) ;
#20126 = CARTESIAN_POINT ( 'NONE',  ( -0.9656872933291067440, 11.59666814755266273, 1.925640474669124469 ) ) ;
#20127 = CARTESIAN_POINT ( 'NONE',  ( -218.9999999999999432, 8.673617379884035472E-16, 98.00000000000001421 ) ) ;
#20128 = ORIENTED_EDGE ( 'NONE', *, *, #83040, .T. ) ;
#20130 = DIRECTION ( 'NONE',  ( 0.000000000000000000, 0.000000000000000000, 1.000000000000000000 ) ) ;
#20129 = VECTOR ( 'NONE', #49636, 1000.000000000000000 ) ;
#20131 = LINE ( 'NONE', #17532, #75044 ) ;
#20132 = ADVANCED_FACE ( 'NONE', ( #32005 ), #115479, .F. ) ;
#20133 = ORIENTED_EDGE ( 'NONE', *, *, #24699, .F. ) ;
#20134 = AXIS2_PLACEMENT_3D ( 'NONE', #93868, #45445, #83938 ) ;
#20135 = CARTESIAN_POINT ( 'NONE',  ( 18.49999999999996092, -71.50000000000001421, 3.500000000000000000 ) ) ;
#20137 = VERTEX_POINT ( 'NONE', #33296 ) ;
#20136 = CARTESIAN_POINT ( 'NONE',  ( 1.134567109999999879, 158.0000000000000000, -6.649999999999999467 ) ) ;
#20138 = CARTESIAN_POINT ( 'NONE',  ( -121.5000000000000142, -68.50000000000000000, 1.500000000000000000 ) ) ;
#20139 = CARTESIAN_POINT ( 'NONE',  ( 3.858794200000000174, 10.00000000000000000, -8.200000000000001066 ) ) ;
#20140 = DIRECTION ( 'NONE',  ( -0.000000000000000000, -0.000000000000000000, -1.000000000000000000 ) ) ;
#20141 = DIRECTION ( 'NONE',  ( 0.000000000000000000, 0.000000000000000000, -1.000000000000000000 ) ) ;
#20142 = ORIENTED_EDGE ( 'NONE', *, *, #107528, .T. ) ;
#20143 = CARTESIAN_POINT ( 'NONE',  ( 3.858794200000000174, 290.0000000000000568, 8.200000000000001066 ) ) ;
#20144 = CARTESIAN_POINT ( 'NONE',  ( 3.947003782749590961, 196.5715382179834592, 2.436489626466062930 ) ) ;
#20145 = CARTESIAN_POINT ( 'NONE',  ( -1.147278655417324433, 671.7642129562924538, -1.823315580917404199 ) ) ;
#20146 = CYLINDRICAL_SURFACE ( 'NONE', #107661, 2.000000000000000000 ) ;
#20148 = ORIENTED_EDGE ( 'NONE', *, *, #81772, .T. ) ;
#20147 = DIRECTION ( 'NONE',  ( 0.000000000000000000, -1.000000000000000000, 0.000000000000000000 ) ) ;
#20149 = CARTESIAN_POINT ( 'NONE',  ( 3.650000005000009651, 150.1216665456766464, -1.342812561578694108 ) ) ;
#20150 = EDGE_CURVE ( 'NONE', #127130, #121444, #102590, .T. ) ;
#20151 = CARTESIAN_POINT ( 'NONE',  ( 18.49999999999996092, -68.50000000000000000, 3.500000000000000000 ) ) ;
#20152 = EDGE_CURVE ( 'NONE', #46445, #11653, #124808, .T. ) ;
#20153 = LINE ( 'NONE', #118994, #74852 ) ;
#20156 = EDGE_LOOP ( 'NONE', ( #107493, #130837, #97679, #97235 ) ) ;
#20155 = EDGE_CURVE ( 'NONE', #70196, #118225, #63145, .T. ) ;
#20154 = CARTESIAN_POINT ( 'NONE',  ( -3.862340825745988582, 128.8873634627413196, 2.250310088089666039 ) ) ;
#20157 = DIRECTION ( 'NONE',  ( 0.000000000000000000, -0.000000000000000000, -1.000000000000000000 ) ) ;
#20158 = LINE ( 'NONE', #59338, #105270 ) ;
#20159 = CARTESIAN_POINT ( 'NONE',  ( 3.858794200000000174, 390.0000000000000000, 8.200000000000001066 ) ) ;
#20160 = CIRCLE ( 'NONE', #22244, 2.149999999999999911 ) ;
#20161 = ORIENTED_EDGE ( 'NONE', *, *, #48834, .T. ) ;
#20163 = EDGE_CURVE ( 'NONE', #15179, #103001, #94947, .T. ) ;
#20162 = VERTEX_POINT ( 'NONE', #84357 ) ;
#20164 = FACE_OUTER_BOUND ( 'NONE', #64626, .T. ) ;
#20165 = ADVANCED_FACE ( 'NONE', ( #53209 ), #44560, .F. ) ;
#20166 = DIRECTION ( 'NONE',  ( 0.000000000000000000, 1.000000000000000000, 0.000000000000000000 ) ) ;
#20167 = VERTEX_POINT ( 'NONE', #82409 ) ;
#20168 = APPROVAL_ROLE ( '' ) ;
#20169 = LINE ( 'NONE', #80546, #1425 ) ;
#20170 = ORIENTED_EDGE ( 'NONE', *, *, #63695, .F. ) ;
#20171 = CARTESIAN_POINT ( 'NONE',  ( 3.650000000000000355, 360.0000000000000000, 9.999999999999998224 ) ) ;
#20172 = CARTESIAN_POINT ( 'NONE',  ( 3.961349918681196680, 129.5364545025897485, 2.467186707608366891 ) ) ;
#20173 = LINE ( 'NONE', #30775, #90719 ) ;
#20174 = DIRECTION ( 'NONE',  ( 0.000000000000000000, 0.000000000000000000, 1.000000000000000000 ) ) ;
#20175 = LINE ( 'NONE', #112325, #27926 ) ;
#20176 = FACE_OUTER_BOUND ( 'NONE', #128466, .T. ) ;
#20177 = FACE_OUTER_BOUND ( 'NONE', #79972, .T. ) ;
#20178 = CIRCLE ( 'NONE', #49815, 2.054999999999999716 ) ;
#20179 = EDGE_CURVE ( 'NONE', #128913, #8267, #12750, .T. ) ;
#20181 = AXIS2_PLACEMENT_3D ( 'NONE', #37923, #37274, #69083 ) ;
#20180 = LOCAL_TIME ( 10, 2, 9.000000000000000000, #33841 ) ;
#20182 = CARTESIAN_POINT ( 'NONE',  ( -0.7410540817487173415, 10.36344206645779487, 2.018615936259795518 ) ) ;
#20183 = EDGE_LOOP ( 'NONE', ( #109309, #52760, #59856, #57798, #112802, #53733, #52828 ) ) ;
#20184 = VECTOR ( 'NONE', #106315, 1000.000000000000000 ) ;
#20185 = ORIENTED_EDGE ( 'NONE', *, *, #123247, .T. ) ;
#20186 = FACE_OUTER_BOUND ( 'NONE', #122737, .T. ) ;
#20187 = ORIENTED_EDGE ( 'NONE', *, *, #49748, .T. ) ;
#20188 = LINE ( 'NONE', #50697, #70330 ) ;
#20189 = FACE_BOUND ( 'NONE', #77389, .T. ) ;
#20190 = CARTESIAN_POINT ( 'NONE',  ( -7.367588389999999876, 140.0000000000000000, 4.917588399999999638 ) ) ;
#20191 = VECTOR ( 'NONE', #73960, 1000.000000000000000 ) ;
#20192 = DIRECTION ( 'NONE',  ( 0.000000000000000000, 0.000000000000000000, 1.000000000000000000 ) ) ;
#20193 = PLANE ( 'NONE',  #51396 ) ;
#20194 = DIRECTION ( 'NONE',  ( -0.000000000000000000, 1.000000000000000000, -0.000000000000000000 ) ) ;
#20195 = ORIENTED_EDGE ( 'NONE', *, *, #45363, .F. ) ;
#20196 = CARTESIAN_POINT ( 'NONE',  ( 2.799999999999999822, -10.00000000000000000, 8.200000000100001074 ) ) ;
#20197 = LINE ( 'NONE', #310, #45412 ) ;
#20198 = EDGE_CURVE ( 'NONE', #40569, #72464, #122851, .T. ) ;
#20199 = CLOSED_SHELL ( 'NONE', ( #41664, #100410, #103870, #131076, #83160, #5143, #113935, #90759, #9425, #88285, #45971, #77639, #7357, #23252, #22733, #50937, #98033, #23733, #100837, #13795, #90324, #111314, #17464, #85375, #80167, #106926, #103267, #74995, #15319, #87311, #38279, #47678, #109934, #124286, #52652, #56083, #126746, #71341, #73183, #77586, #51427, #65677, #52133, #128216, #18204, #112491, #33580, #122338, #67251, #75811, #37709, #94686, #89783, #70654, #65107, #33199, #88932, #37078, #93923, #11729, #21785, #118102, #26053, #59614, #71657, #53031, #45138, #105229, #1258, #126067, #86131, #63242, #58424, #83738, #72058, #87797, #54894, #63045, #73866, #128200, #81058, #8602 ) ) ;
#20200 = CIRCLE ( 'NONE', #111273, 1.500000000000000000 ) ;
#20201 = AXIS2_PLACEMENT_3D ( 'NONE', #23376, #40843, #3482 ) ;
#20202 = DIRECTION ( 'NONE',  ( -1.000000000000000000, 0.000000000000000000, 0.000000000000000000 ) ) ;
#20203 = AXIS2_PLACEMENT_3D ( 'NONE', #89109, #130218, #97741 ) ;
#20204 = LINE ( 'NONE', #91169, #128415 ) ;
#20205 = ORIENTED_EDGE ( 'NONE', *, *, #41082, .F. ) ;
#20206 = CARTESIAN_POINT ( 'NONE',  ( -50.99999999999999289, 640.0000000000004547, 0.000000000000000000 ) ) ;
#20207 = ORIENTED_EDGE ( 'NONE', *, *, #65506, .F. ) ;
#20208 = EDGE_CURVE ( 'NONE', #8212, #71994, #52548, .T. ) ;
#20209 = ORIENTED_EDGE ( 'NONE', *, *, #117940, .F. ) ;
#20210 = LINE ( 'NONE', #11573, #96304 ) ;
#20211 = ORIENTED_EDGE ( 'NONE', *, *, #17887, .T. ) ;
#20212 = VERTEX_POINT ( 'NONE', #42607 ) ;
#20213 = VECTOR ( 'NONE', #39645, 1000.000000000000000 ) ;
#20214 = EDGE_LOOP ( 'NONE', ( #63664, #1961, #127858, #81050 ) ) ;
#20215 = DIRECTION ( 'NONE',  ( -1.000000000000000000, -0.000000000000000000, -0.000000000000000000 ) ) ;
#20216 = DIRECTION ( 'NONE',  ( 0.000000000000000000, 0.000000000000000000, 1.000000000000000000 ) ) ;
#20217 = ORIENTED_EDGE ( 'NONE', *, *, #74035, .F. ) ;
#20218 = CC_DESIGN_PERSON_AND_ORGANIZATION_ASSIGNMENT ( #122365, #71990, ( #30519 ) ) ;
#20220 = DIRECTION ( 'NONE',  ( 0.000000000000000000, -1.000000000000000000, 0.000000000000000000 ) ) ;
#20219 = CARTESIAN_POINT ( 'NONE',  ( -1.134567109999999879, 1290.000000000000000, 6.649999999999999467 ) ) ;
#20221 = CARTESIAN_POINT ( 'NONE',  ( 418.9999999999998863, 210.0000000000000000, 5.000000000000000000 ) ) ;
#20222 = AXIS2_PLACEMENT_3D ( 'NONE', #123690, #61389, #40842 ) ;
#20223 = CARTESIAN_POINT ( 'NONE',  ( 3.650000005000009651, 127.8782054327203213, -1.342561190911875535 ) ) ;
#20224 = AXIS2_PLACEMENT_3D ( 'NONE', #24662, #85672, #84358 ) ;
#20225 = EDGE_CURVE ( 'NONE', #77759, #90397, #83064, .T. ) ;
#20226 = ORIENTED_EDGE ( 'NONE', *, *, #114658, .F. ) ;
#20227 = DIRECTION ( 'NONE',  ( 0.7071067811865470176, 0.000000000000000000, -0.7071067811865480168 ) ) ;
#20228 = CIRCLE ( 'NONE', #51947, 0.2999999999999999334 ) ;
#20229 = EDGE_CURVE ( 'NONE', #78943, #6653, #111010, .T. ) ;
#20230 = ORIENTED_EDGE ( 'NONE', *, *, #120147, .F. ) ;
#20231 = DIRECTION ( 'NONE',  ( 0.000000000000000000, 0.000000000000000000, 1.000000000000000000 ) ) ;
#20233 = EDGE_CURVE ( 'NONE', #14419, #109078, #114184, .T. ) ;
#20232 = DIRECTION ( 'NONE',  ( 2.083973187227418617E-15, 0.000000000000000000, -1.000000000000000000 ) ) ;
#20234 = VERTEX_POINT ( 'NONE', #86983 ) ;
#20235 = ORIENTED_EDGE ( 'NONE', *, *, #59227, .T. ) ;
#20236 = CARTESIAN_POINT ( 'NONE',  ( 98.49999999999988631, 51.49999999999999289, 1.500000000000000000 ) ) ;
#20237 = AXIS2_PLACEMENT_3D ( 'NONE', #77030, #45870, #97572 ) ;
#20239 = CARTESIAN_POINT ( 'NONE',  ( 10.00000000000000000, 595.0000000000000000, 8.000000000000000000 ) ) ;
#20238 = DIRECTION ( 'NONE',  ( 0.000000000000000000, 0.000000000000000000, 1.000000000000000000 ) ) ;
#20241 = VERTEX_POINT ( 'NONE', #25975 ) ;
#20240 = EDGE_CURVE ( 'NONE', #25446, #19960, #64443, .T. ) ;
#20242 = EDGE_CURVE ( 'NONE', #111864, #91489, #96917, .T. ) ;
#20244 = DIRECTION ( 'NONE',  ( -1.000000000000000000, 0.000000000000000000, 0.000000000000000000 ) ) ;
#20243 = DIRECTION ( 'NONE',  ( 1.000000000000000000, -0.000000000000000000, -0.000000000000000000 ) ) ;
#20245 = ORIENTED_EDGE ( 'NONE', *, *, #8449, .T. ) ;
#20246 = LINE ( 'NONE', #22200, #69863 ) ;
#20247 = CALENDAR_DATE ( 2023, 4, 9 ) ;
#20248 = ORIENTED_EDGE ( 'NONE', *, *, #35980, .T. ) ;
#20249 = EDGE_LOOP ( 'NONE', ( #73956, #80925, #62368, #55441 ) ) ;
#20250 = DIRECTION ( 'NONE',  ( 1.000000000000000000, 0.000000000000000000, 0.000000000000000000 ) ) ;
#20251 = LINE ( 'NONE', #122349, #51885 ) ;
#20252 = ORIENTED_EDGE ( 'NONE', *, *, #28105, .F. ) ;
#20253 = LINE ( 'NONE', #60716, #65793 ) ;
#20254 = CARTESIAN_POINT ( 'NONE',  ( 228.9999999999999716, -7.499999999999770850, 3.000000000000000000 ) ) ;
#20255 = EDGE_CURVE ( 'NONE', #119844, #29210, #47832, .T. ) ;
#20256 = LINE ( 'NONE', #2328, #26571 ) ;
#20257 = CARTESIAN_POINT ( 'NONE',  ( -1.462848857242170730, 668.4879360310441143, 1.580503613562312504 ) ) ;
#20258 = VECTOR ( 'NONE', #52963, 1000.000000000000000 ) ;
#20259 = EDGE_LOOP ( 'NONE', ( #9095, #95908 ) ) ;
#20260 = ORIENTED_EDGE ( 'NONE', *, *, #87399, .F. ) ;
#20261 = DIRECTION ( 'NONE',  ( 0.000000000000000000, 0.000000000000000000, 1.000000000000000000 ) ) ;
#20262 = LINE ( 'NONE', #111110, #44712 ) ;
#20263 = ORIENTED_EDGE ( 'NONE', *, *, #113264, .F. ) ;
#20264 = CARTESIAN_POINT ( 'NONE',  ( -1.403902189939681300, 1.895962512671627076, 1.633706589495224959 ) ) ;
#20265 = EDGE_LOOP ( 'NONE', ( #73647, #59802, #12601, #110208 ) ) ;
#20266 = CALENDAR_DATE ( 2023, 4, 9 ) ;
#20267 = ORIENTED_EDGE ( 'NONE', *, *, #81167, .F. ) ;
#20268 = EDGE_CURVE ( 'NONE', #13064, #130823, #66438, .T. ) ;
#20269 = EDGE_LOOP ( 'NONE', ( #63972, #121863, #53384, #65661 ) ) ;
#20270 = ADVANCED_FACE ( 'NONE', ( #75717 ), #14716, .F. ) ;
#20271 = APPROVAL_DATE_TIME ( #121083, #116422 ) ;
#20272 = VERTEX_POINT ( 'NONE', #57141 ) ;
#20273 = VECTOR ( 'NONE', #119424, 1000.000000000000000 ) ;
#20274 = CARTESIAN_POINT ( 'NONE',  ( 3.650000000000000355, 315.0000000000000000, 10.00000000000000000 ) ) ;
#20275 = CARTESIAN_POINT ( 'NONE',  ( -8.000000000000000000, 10.00000000000000000, -10.00000000000000000 ) ) ;
#20276 = EDGE_CURVE ( 'NONE', #118661, #54722, #79418, .T. ) ;
#20277 = DIRECTION ( 'NONE',  ( 0.000000000000000000, 1.000000000000000000, 0.000000000000000000 ) ) ;
#20279 = AXIS2_PLACEMENT_3D ( 'NONE', #42492, #82956, #123392 ) ;
#20278 = SECURITY_CLASSIFICATION ( '', '', #109214 ) ;
#20281 = ORIENTED_EDGE ( 'NONE', *, *, #26919, .F. ) ;
#20280 = DIRECTION ( 'NONE',  ( 0.000000000000000000, 0.000000000000000000, -1.000000000000000000 ) ) ;
#20282 = ORIENTED_EDGE ( 'NONE', *, *, #5921, .F. ) ;
#20283 = CONICAL_SURFACE ( 'NONE', #36951, 2.000000000000000000, 0.7853981633974466137 ) ;
#20284 = LINE ( 'NONE', #60745, #54506 ) ;
#20285 = DIRECTION ( 'NONE',  ( 1.063828398895308660E-11, 0.000000000000000000, -1.000000000000000000 ) ) ;
#20286 = DIRECTION ( 'NONE',  ( 0.000000000000000000, 0.000000000000000000, 1.000000000000000000 ) ) ;
#20287 = CARTESIAN_POINT ( 'NONE',  ( -10.00000000000000000, 10.00000000000000000, 0.000000000000000000 ) ) ;
#20288 = EDGE_CURVE ( 'NONE', #94416, #40214, #128090, .T. ) ;
#20289 = ORIENTED_EDGE ( 'NONE', *, *, #57259, .T. ) ;
#20290 = ORIENTED_EDGE ( 'NONE', *, *, #58532, .F. ) ;
#20291 = CIRCLE ( 'NONE', #73215, 3.000000000000002665 ) ;
#20292 = DATE_AND_TIME ( #109832, #116942 ) ;
#20293 = EDGE_LOOP ( 'NONE', ( #116060, #128989, #120596, #94037 ) ) ;
#20294 = DIRECTION ( 'NONE',  ( 0.7071067823054786317, 0.000000000000000000, 0.7071067800676164028 ) ) ;
#20296 = VERTEX_POINT ( 'NONE', #17334 ) ;
#20295 = FACE_OUTER_BOUND ( 'NONE', #106041, .T. ) ;
#20297 = CARTESIAN_POINT ( 'NONE',  ( -52.09999999999997300, 94.00000000000004263, 3.000000000000000000 ) ) ;
#20298 = CARTESIAN_POINT ( 'NONE',  ( 10.00000000000000000, 360.0000000000000000, 8.000000000000000000 ) ) ;
#20299 = EDGE_LOOP ( 'NONE', ( #60313, #67816, #84174, #82523 ) ) ;
#20300 = CARTESIAN_POINT ( 'NONE',  ( 3.649999999999999023, -2.121666545680708005, 1.342812561570807084 ) ) ;
#20301 = DIRECTION ( 'NONE',  ( 1.000000000000000000, -0.000000000000000000, -0.000000000000000000 ) ) ;
#20302 = CIRCLE ( 'NONE', #130418, 3.000000000000000000 ) ;
#20303 = DIRECTION ( 'NONE',  ( 0.7071067811865480168, -0.000000000000000000, 0.7071067811865470176 ) ) ;
#20304 = LINE ( 'NONE', #9047, #62721 ) ;
#20305 = VERTEX_POINT ( 'NONE', #45222 ) ;
#20306 = CIRCLE ( 'NONE', #111374, 0.8324116099999983032 ) ;
#20307 = DIRECTION ( 'NONE',  ( -0.000000000000000000, -1.000000000000000000, -0.000000000000000000 ) ) ;
#20308 = DIRECTION ( 'NONE',  ( 0.000000000000000000, 0.000000000000000000, -1.000000000000000000 ) ) ;
#20309 = DIRECTION ( 'NONE',  ( 1.000000000000000000, 0.000000000000000000, 0.000000000000000000 ) ) ;
#20311 = ORIENTED_EDGE ( 'NONE', *, *, #51930, .F. ) ;
#20310 = DIRECTION ( 'NONE',  ( 1.000000000000000000, -0.000000000000000000, -0.000000000000000000 ) ) ;
#20312 = DIRECTION ( 'NONE',  ( -0.000000000000000000, 0.000000000000000000, -1.000000000000000000 ) ) ;
#20313 = EDGE_CURVE ( 'NONE', #33928, #53866, #15789, .T. ) ;
#20314 = AXIS2_PLACEMENT_3D ( 'NONE', #112376, #124282, #62649 ) ;
#20315 = VECTOR ( 'NONE', #26692, 1000.000000000000000 ) ;
#20316 = CARTESIAN_POINT ( 'NONE',  ( 4.917588399999999638, 575.0000000000000000, 7.367588389999999876 ) ) ;
#20317 = EDGE_CURVE ( 'NONE', #81275, #37124, #107505, .T. ) ;
#20318 = DIRECTION ( 'NONE',  ( 1.000000000000000000, -0.000000000000000000, -0.000000000000000000 ) ) ;
#20319 = EDGE_CURVE ( 'NONE', #117644, #107978, #47600, .T. ) ;
#20320 = LINE ( 'NONE', #60781, #119719 ) ;
#20321 = CARTESIAN_POINT ( 'NONE',  ( 6.649999999999999467, -10.00000000000000000, -1.134567110000009871 ) ) ;
#20322 = VECTOR ( 'NONE', #37745, 1000.000000000000000 ) ;
#20323 = LINE ( 'NONE', #99931, #73314 ) ;
#20325 = CARTESIAN_POINT ( 'NONE',  ( -5.363878188576710393, 544.9999999999998863, 2.500000000099998676 ) ) ;
#20324 = CIRCLE ( 'NONE', #111393, 2.500000000000003109 ) ;
#20326 = ORIENTED_EDGE ( 'NONE', *, *, #83715, .T. ) ;
#20327 = EDGE_CURVE ( 'NONE', #12434, #21104, #95617, .T. ) ;
#20328 = CARTESIAN_POINT ( 'NONE',  ( -61.50000000000007105, 48.49999999999998579, 3.500000000000000000 ) ) ;
#20329 = DIRECTION ( 'NONE',  ( -8.673617379884035472E-16, 0.000000000000000000, 1.000000000000000000 ) ) ;
#20330 = VERTEX_POINT ( 'NONE', #55839 ) ;
#20331 = SECURITY_CLASSIFICATION_LEVEL ( 'unclassified' ) ;
#20332 = DIRECTION ( 'NONE',  ( -0.000000000000000000, 1.000000000000000000, -0.000000000000000000 ) ) ;
#20333 = ORIENTED_EDGE ( 'NONE', *, *, #7726, .F. ) ;
#20334 = EDGE_CURVE ( 'NONE', #53175, #18653, #127444, .T. ) ;
#20335 = DIRECTION ( 'NONE',  ( 1.000000000000000000, 0.000000000000000000, 0.000000000000000000 ) ) ;
#20336 = DIRECTION ( 'NONE',  ( 0.000000000000000000, -1.000000000000000000, 0.000000000000000000 ) ) ;
#20337 = DIRECTION ( 'NONE',  ( 1.000000000000000000, 0.000000000000000000, 0.000000000000000000 ) ) ;
#20338 = LINE ( 'NONE', #119829, #42650 ) ;
#20339 = EDGE_LOOP ( 'NONE', ( #12847, #51198, #45149, #126564 ) ) ;
#20340 = DIRECTION ( 'NONE',  ( -0.000000000000000000, -0.000000000000000000, 1.000000000000000000 ) ) ;
#20341 = CARTESIAN_POINT ( 'NONE',  ( 101.4999999999999574, -32.50000000000000000, 1.500000000000000000 ) ) ;
#20342 = EDGE_CURVE ( 'NONE', #121371, #113237, #118759, .T. ) ;
#20343 = CARTESIAN_POINT ( 'NONE',  ( 3.659902359382098957, 8.496324923146259422, -1.403447208622613518 ) ) ;
#20344 =( REPRESENTATION_RELATIONSHIP ('NONE','NONE', #36956, #108210 ) REPRESENTATION_RELATIONSHIP_WITH_TRANSFORMATION ( #21479 )SHAPE_REPRESENTATION_RELATIONSHIP( ) );
#20345 = DIRECTION ( 'NONE',  ( 1.000000000000000000, 0.000000000000000000, 0.000000000000000000 ) ) ;
#20346 = CARTESIAN_POINT ( 'NONE',  ( 5.506192294169409251, 10.00000000000000000, 6.778984495830590262 ) ) ;
#20348 = ORIENTED_EDGE ( 'NONE', *, *, #53301, .F. ) ;
#20347 = ORIENTED_EDGE ( 'NONE', *, *, #103136, .F. ) ;
#20349 = VERTEX_POINT ( 'NONE', #86318 ) ;
#20350 = PERSON_AND_ORGANIZATION_ROLE ( 'classification_officer' ) ;
#20351 = CARTESIAN_POINT ( 'NONE',  ( -81.50000000000005684, 63.50000000000000000, 3.500000000000000000 ) ) ;
#20353 = EDGE_CURVE ( 'NONE', #54039, #47548, #67736, .T. ) ;
#20352 = ORIENTED_EDGE ( 'NONE', *, *, #94524, .T. ) ;
#20354 = CARTESIAN_POINT ( 'NONE',  ( -6.500000000000005329, 615.2500000000004547, 0.000000000000000000 ) ) ;
#20355 = ORIENTED_EDGE ( 'NONE', *, *, #43094, .T. ) ;
#20356 = PLANE ( 'NONE',  #91440 ) ;
#20357 = CIRCLE ( 'NONE', #5489, 2.250000000000001776 ) ;
#20358 = DIRECTION ( 'NONE',  ( 1.256644528019323397E-10, 0.000000000000000000, -1.000000000000000000 ) ) ;
#20359 = ORIENTED_EDGE ( 'NONE', *, *, #24159, .T. ) ;
#20360 = DIRECTION ( 'NONE',  ( -1.256644528019323397E-10, 0.000000000000000000, 1.000000000000000000 ) ) ;
#20361 = CARTESIAN_POINT ( 'NONE',  ( -110.0000000000000000, 17.50000000000000000, 0.000000000000000000 ) ) ;
#20362 = ORIENTED_EDGE ( 'NONE', *, *, #26384, .F. ) ;
#20363 = FACE_OUTER_BOUND ( 'NONE', #24179, .T. ) ;
#20364 = ORIENTED_EDGE ( 'NONE', *, *, #54107, .T. ) ;
#20366 = CARTESIAN_POINT ( 'NONE',  ( 4.528679656440358414, 140.0000000000000000, 3.255887453559639599 ) ) ;
#20365 = CARTESIAN_POINT ( 'NONE',  ( 10.00000000000000000, 165.0000000000000000, 0.000000000000000000 ) ) ;
#20367 = CARTESIAN_POINT ( 'NONE',  ( 2.500000000050000004, 50.00000000000000000, 8.500000000000000000 ) ) ;
#20368 = PLANE ( 'NONE',  #85542 ) ;
#20369 = CIRCLE ( 'NONE', #71214, 0.7999999999999986011 ) ;
#20370 = CARTESIAN_POINT ( 'NONE',  ( 0.000000000000000000, 2.571758278209443436E-16, -2.500000000000000000 ) ) ;
#20371 = ORIENTED_EDGE ( 'NONE', *, *, #60375, .F. ) ;
#20372 = EDGE_CURVE ( 'NONE', #75423, #84335, #39430, .T. ) ;
#20374 = VECTOR ( 'NONE', #127824, 1000.000000000000000 ) ;
#20373 = SECURITY_CLASSIFICATION ( '', '', #80544 ) ;
#20375 = PLANE ( 'NONE',  #130025 ) ;
#20376 = ORIENTED_EDGE ( 'NONE', *, *, #10009, .T. ) ;
#20377 = ORIENTED_EDGE ( 'NONE', *, *, #94870, .T. ) ;
#20378 = CIRCLE ( 'NONE', #111434, 1.000000000000000888 ) ;
#20379 = CARTESIAN_POINT ( 'NONE',  ( 0.000000000000000000, 1.749999999899999992, 12.49999999989999822 ) ) ;
#20380 = EDGE_CURVE ( 'NONE', #43720, #98822, #110778, .T. ) ;
#20381 = CARTESIAN_POINT ( 'NONE',  ( -61.50000000000005684, 39.49999999999999289, 3.500000000000000000 ) ) ;
#20382 = ORIENTED_EDGE ( 'NONE', *, *, #94426, .T. ) ;
#20384 = FACE_OUTER_BOUND ( 'NONE', #104325, .T. ) ;
#20383 = DIRECTION ( 'NONE',  ( -0.000000000000000000, -1.000000000000000000, -0.000000000000000000 ) ) ;
#20385 = CARTESIAN_POINT ( 'NONE',  ( -121.5000000000000568, 63.50000000000000000, 1.500000000000000000 ) ) ;
#20386 = DIRECTION ( 'NONE',  ( -0.000000000000000000, -1.000000000000000000, -0.000000000000000000 ) ) ;
#20387 = CYLINDRICAL_SURFACE ( 'NONE', #102267, 1.249999999999973355 ) ;
#20388 = CARTESIAN_POINT ( 'NONE',  ( 16.00000000000000000, 0.000000000000000000, 0.000000000000000000 ) ) ;
#20390 = EDGE_CURVE ( 'NONE', #339, #74969, #87838, .T. ) ;
#20389 = AXIS2_PLACEMENT_3D ( 'NONE', #1733, #12331, #94525 ) ;
#20391 = ORIENTED_EDGE ( 'NONE', *, *, #91790, .T. ) ;
#20393 = ORIENTED_EDGE ( 'NONE', *, *, #9842, .F. ) ;
#20392 = EDGE_CURVE ( 'NONE', #120914, #6149, #130244, .T. ) ;
#20394 = ORIENTED_EDGE ( 'NONE', *, *, #124933, .T. ) ;
#20395 = AXIS2_PLACEMENT_3D ( 'NONE', #114561, #125838, #13114 ) ;
#20396 = DIRECTION ( 'NONE',  ( 0.000000000000000000, -1.000000000000000000, 0.000000000000000000 ) ) ;
#20398 = ADVANCED_FACE ( 'NONE', ( #99533 ), #129399, .F. ) ;
#20397 = CARTESIAN_POINT ( 'NONE',  ( 4.528679656440360191, 10.00000000000000000, 3.255887453559640043 ) ) ;
#20399 = VECTOR ( 'NONE', #5124, 1000.000000000000000 ) ;
#20400 = ORIENTED_EDGE ( 'NONE', *, *, #97646, .T. ) ;
#20401 = AXIS2_PLACEMENT_3D ( 'NONE', #66290, #106713, #6579 ) ;
#20402 = EDGE_LOOP ( 'NONE', ( #11444, #76888, #13141, #36298 ) ) ;
#20403 = DIRECTION ( 'NONE',  ( -0.000000000000000000, -0.000000000000000000, -1.000000000000000000 ) ) ;
#20404 = EDGE_CURVE ( 'NONE', #101648, #64888, #115342, .T. ) ;
#20405 = ADVANCED_FACE ( 'NONE', ( #20580 ), #49140, .T. ) ;
#20406 = DIRECTION ( 'NONE',  ( 1.256612001954149349E-10, 0.000000000000000000, -1.000000000000000000 ) ) ;
#20407 = DIRECTION ( 'NONE',  ( 0.000000000000000000, 0.000000000000000000, -1.000000000000000000 ) ) ;
#20408 = EDGE_LOOP ( 'NONE', ( #8812, #16968, #123999 ) ) ;
#20409 = ORIENTED_EDGE ( 'NONE', *, *, #119670, .F. ) ;
#20410 = ADVANCED_BREP_SHAPE_REPRESENTATION ( '', ( #53821, #30437 ), #115125 ) ;
#20411 = CIRCLE ( 'NONE', #102942, 0.8000000000000003775 ) ;
#20412 = ORIENTED_EDGE ( 'NONE', *, *, #23581, .F. ) ;
#20413 = DIRECTION ( 'NONE',  ( 1.000000000000000000, 0.000000000000000000, 0.000000000000000000 ) ) ;
#20414 = DIRECTION ( 'NONE',  ( -0.000000000000000000, 0.000000000000000000, -1.000000000000000000 ) ) ;
#20415 = EDGE_LOOP ( 'NONE', ( #99545, #92668, #26059, #47801 ) ) ;
#20416 = CARTESIAN_POINT ( 'NONE',  ( 58.49999999999997158, -44.50000000000001421, 3.500000000000000000 ) ) ;
#20417 = CARTESIAN_POINT ( 'NONE',  ( -2.799999999999999822, 10.00000000000000000, -8.200000000100001074 ) ) ;
#20418 = EDGE_CURVE ( 'NONE', #51163, #44188, #101473, .T. ) ;
#20419 = AXIS2_PLACEMENT_3D ( 'NONE', #23716, #122559, #42973 ) ;
#20420 = CIRCLE ( 'NONE', #35273, 0.8324116040999999244 ) ;
#20421 = ORIENTED_EDGE ( 'NONE', *, *, #24150, .F. ) ;
#20422 = VERTEX_POINT ( 'NONE', #41139 ) ;
#20423 = CARTESIAN_POINT ( 'NONE',  ( -61.50000000000004263, -47.50000000000001421, 3.500000000000000000 ) ) ;
#20424 = ORIENTED_EDGE ( 'NONE', *, *, #101994, .T. ) ;
#20425 = DIRECTION ( 'NONE',  ( 1.000000000000000000, 0.000000000000000000, 0.000000000000000000 ) ) ;
#20426 = ORIENTED_EDGE ( 'NONE', *, *, #16988, .F. ) ;
#20427 = ORIENTED_EDGE ( 'NONE', *, *, #25524, .T. ) ;
#20428 = EDGE_CURVE ( 'NONE', #6859, #29236, #130047, .T. ) ;
#20429 = VERTEX_POINT ( 'NONE', #17971 ) ;
#20430 = EDGE_CURVE ( 'NONE', #130414, #94285, #34708, .T. ) ;
#20432 = CARTESIAN_POINT ( 'NONE',  ( -1.872321882500000090, -10.00000000000000000, 3.145114092500000513 ) ) ;
#20431 = CARTESIAN_POINT ( 'NONE',  ( 0.000000000000000000, 0.000000000000000000, 0.000000000000000000 ) ) ;
#20433 = ORIENTED_EDGE ( 'NONE', *, *, #23409, .F. ) ;
#20434 = VECTOR ( 'NONE', #41271, 1000.000000000000000 ) ;
#20435 = LINE ( 'NONE', #68885, #83663 ) ;
#20436 = EDGE_CURVE ( 'NONE', #91160, #113039, #110126, .T. ) ;
#20438 = EDGE_LOOP ( 'NONE', ( #126093, #81278, #97874, #39422 ) ) ;
#20437 = CARTESIAN_POINT ( 'NONE',  ( 230.9999999999998863, 0.000000000000000000, 134.9999999999999432 ) ) ;
#20439 = FACE_BOUND ( 'NONE', #39682, .T. ) ;
#20440 = ADVANCED_FACE ( 'NONE', ( #84205 ), #122688, .T. ) ;
#20441 = CARTESIAN_POINT ( 'NONE',  ( 3.649999999999999911, 10.00000000000000000, 8.200000000000001066 ) ) ;
#20442 = CARTESIAN_POINT ( 'NONE',  ( 219.9999999999999432, 60.00000000000000000, 3.500000000000000000 ) ) ;
#20443 = EDGE_LOOP ( 'NONE', ( #67507, #126559, #42260, #54363 ) ) ;
#20444 = DIRECTION ( 'NONE',  ( 0.000000000000000000, -1.000000000000000000, 0.000000000000000000 ) ) ;
#20445 = CIRCLE ( 'NONE', #24709, 15.87499999999998579 ) ;
#20446 = ADVANCED_FACE ( 'NONE', ( #21894 ), #62351, .F. ) ;
#20447 = EDGE_LOOP ( 'NONE', ( #74718, #73296 ) ) ;
#20448 = DIRECTION ( 'NONE',  ( 0.000000000000000000, -1.000000000000000000, 0.000000000000000000 ) ) ;
#20449 = ORIENTED_EDGE ( 'NONE', *, *, #1891, .T. ) ;
#20450 = APPROVAL_DATE_TIME ( #89448, #64488 ) ;
#20451 = ORIENTED_EDGE ( 'NONE', *, *, #104672, .F. ) ;
#20452 = ORIENTED_EDGE ( 'NONE', *, *, #15486, .T. ) ;
#20453 = DIRECTION ( 'NONE',  ( -0.000000000000000000, -0.000000000000000000, -1.000000000000000000 ) ) ;
#20454 = DIRECTION ( 'NONE',  ( 1.000000000000000000, 0.000000000000000000, 2.203482809094258975E-09 ) ) ;
#20455 = APPROVAL_ROLE ( '' ) ;
#20456 = LINE ( 'NONE', #50309, #119096 ) ;
#20457 = ORIENTED_EDGE ( 'NONE', *, *, #2070, .F. ) ;
#20458 = DIRECTION ( 'NONE',  ( -0.000000000000000000, 0.000000000000000000, -1.000000000000000000 ) ) ;
#20459 = CARTESIAN_POINT ( 'NONE',  ( -101.5000000000000284, -11.50000000000001066, 3.500000000000000000 ) ) ;
#20460 = CARTESIAN_POINT ( 'NONE',  ( 2.799999999999999822, 377.0000000000000000, -8.200000000050000182 ) ) ;
#20461 = DIRECTION ( 'NONE',  ( 1.000000000000000000, 0.000000000000000000, 0.000000000000000000 ) ) ;
#20462 = ORIENTED_EDGE ( 'NONE', *, *, #64943, .F. ) ;
#20463 = VECTOR ( 'NONE', #39375, 1000.000000000000000 ) ;
#20464 = FACE_OUTER_BOUND ( 'NONE', #37103, .T. ) ;
#20465 = DIRECTION ( 'NONE',  ( -0.000000000000000000, -0.000000000000000000, -1.000000000000000000 ) ) ;
#20466 = DIRECTION ( 'NONE',  ( 1.000000000000000000, 0.000000000000000000, 0.000000000000000000 ) ) ;
#20467 = LINE ( 'NONE', #38422, #29545 ) ;
#20468 = CARTESIAN_POINT ( 'NONE',  ( -3.650000004999999881, -10.00000000000000000, 1.134567109999999879 ) ) ;
#20470 = AXIS2_PLACEMENT_3D ( 'NONE', #62733, #6133, #22915 ) ;
#20469 = SECURITY_CLASSIFICATION ( '', '', #88854 ) ;
#20471 = EDGE_CURVE ( 'NONE', #99357, #103945, #85746, .T. ) ;
#20472 = DIRECTION ( 'NONE',  ( 8.659560562354932858E-17, 0.7071067811865474617, -0.7071067811865474617 ) ) ;
#20473 = LINE ( 'NONE', #103324, #48769 ) ;
#20474 = VECTOR ( 'NONE', #89063, 1000.000000000000000 ) ;
#20475 = DIRECTION ( 'NONE',  ( -0.7071067811865470176, 0.000000000000000000, 0.7071067811865480168 ) ) ;
#20476 = EDGE_CURVE ( 'NONE', #85596, #65277, #58206, .T. ) ;
#20477 = ORIENTED_EDGE ( 'NONE', *, *, #67149, .F. ) ;
#20478 = FACE_BOUND ( 'NONE', #118889, .T. ) ;
#20479 = CARTESIAN_POINT ( 'NONE',  ( -10.00000000000000000, -10.00000000000000000, 3.299999999999999822 ) ) ;
#20480 = DIRECTION ( 'NONE',  ( 0.000000000000000000, 0.000000000000000000, -1.000000000000000000 ) ) ;
#20481 = AXIS2_PLACEMENT_3D ( 'NONE', #35483, #57370, #24885 ) ;
#20484 = ORIENTED_EDGE ( 'NONE', *, *, #122641, .T. ) ;
#20483 = EDGE_LOOP ( 'NONE', ( #112400, #69175, #5742, #65525 ) ) ;
#20482 = DIRECTION ( 'NONE',  ( -1.000000000000000000, 0.000000000000000000, 4.722428788315755877E-11 ) ) ;
#20485 = AXIS2_PLACEMENT_3D ( 'NONE', #73664, #3371, #23924 ) ;
#20486 = CARTESIAN_POINT ( 'NONE',  ( -4.528679659987942863, 1290.000000000000000, 3.255887450012056483 ) ) ;
#20487 = ORIENTED_EDGE ( 'NONE', *, *, #83098, .T. ) ;
#20488 = EDGE_CURVE ( 'NONE', #127278, #87525, #31850, .T. ) ;
#20489 = CARTESIAN_POINT ( 'NONE',  ( 38.49999999999992184, -20.50000000000000355, 3.500000000000000000 ) ) ;
#20490 = VECTOR ( 'NONE', #50158, 1000.000000000000000 ) ;
#20491 = CARTESIAN_POINT ( 'NONE',  ( 3.858794200000000174, 355.0000000000000000, 8.200000000000001066 ) ) ;
#20492 = FACE_OUTER_BOUND ( 'NONE', #79645, .T. ) ;
#20493 = VECTOR ( 'NONE', #79994, 1000.000000000000000 ) ;
#20494 = ORIENTED_EDGE ( 'NONE', *, *, #33026, .T. ) ;
#20495 = DIRECTION ( 'NONE',  ( 0.000000000000000000, 0.000000000000000000, -1.000000000000000000 ) ) ;
#20496 = DIRECTION ( 'NONE',  ( 0.000000000000000000, -1.000000000000000000, 0.000000000000000000 ) ) ;
#20497 = DIRECTION ( 'NONE',  ( 0.000000000000000000, 1.000000000000000000, 0.000000000000000000 ) ) ;
#20498 = CARTESIAN_POINT ( 'NONE',  ( -3.978746924586477718, 130.2299284067302665, 2.500000000000003997 ) ) ;
#20500 = EDGE_LOOP ( 'NONE', ( #49873, #113894, #70144, #103573 ) ) ;
#20499 = LINE ( 'NONE', #124561, #31633 ) ;
#20501 = DATE_AND_TIME ( #41711, #107355 ) ;
#20502 = EDGE_CURVE ( 'NONE', #129102, #91727, #75130, .T. ) ;
#20503 = VECTOR ( 'NONE', #104442, 1000.000000000000000 ) ;
#20504 = CARTESIAN_POINT ( 'NONE',  ( 8.200000000100001074, 510.0000000000000000, 2.799999999999999822 ) ) ;
#20505 = ORIENTED_EDGE ( 'NONE', *, *, #125146, .F. ) ;
#20506 = DIRECTION ( 'NONE',  ( 0.000000000000000000, 0.000000000000000000, 1.000000000000000000 ) ) ;
#20507 = CIRCLE ( 'NONE', #122168, 0.8000000000250003795 ) ;
#20508 = DIRECTION ( 'NONE',  ( -6.195440985626762581E-16, 0.000000000000000000, 1.000000000000000000 ) ) ;
#20509 = ORIENTED_EDGE ( 'NONE', *, *, #79716, .T. ) ;
#20510 = CARTESIAN_POINT ( 'NONE',  ( -1.869220079918507249, 68.32393769602283840, -3.736253821016677357 ) ) ;
#20511 = CARTESIAN_POINT ( 'NONE',  ( 2.133662721975630561, 127.5140897367378869, 0.3041631162866437199 ) ) ;
#20512 = CARTESIAN_POINT ( 'NONE',  ( 0.000000000000000000, -43.00000000000046896, 0.000000000000000000 ) ) ;
#20513 = ORIENTED_EDGE ( 'NONE', *, *, #85270, .F. ) ;
#20514 = VECTOR ( 'NONE', #47533, 1000.000000000000000 ) ;
#20515 = DIRECTION ( 'NONE',  ( 0.000000000000000000, -1.000000000000000000, 0.000000000000000000 ) ) ;
#20516 = ORIENTED_EDGE ( 'NONE', *, *, #59939, .T. ) ;
#20517 = DIRECTION ( 'NONE',  ( 1.000000000000000000, 0.000000000000000000, 0.000000000000000000 ) ) ;
#20518 = LINE ( 'NONE', #22478, #97319 ) ;
#20519 = PLANE ( 'NONE',  #26206 ) ;
#20520 = DIRECTION ( 'NONE',  ( 1.000000000000000000, -0.000000000000000000, -0.000000000000000000 ) ) ;
#20521 = EDGE_CURVE ( 'NONE', #129181, #92856, #26396, .T. ) ;
#20522 = CARTESIAN_POINT ( 'NONE',  ( -52.09999999999997300, 64.00000000000002842, 3.000000000000000000 ) ) ;
#20523 = VECTOR ( 'NONE', #121361, 1000.000000000000000 ) ;
#20524 = LINE ( 'NONE', #12544, #61260 ) ;
#20525 = ORIENTED_EDGE ( 'NONE', *, *, #104672, .T. ) ;
#20526 = ADVANCED_FACE ( 'NONE', ( #63001 ), #93493, .F. ) ;
#20527 = PLANE ( 'NONE',  #79107 ) ;
#20528 = VERTEX_POINT ( 'NONE', #42452 ) ;
#20529 = EDGE_LOOP ( 'NONE', ( #24796, #8134, #117352, #54964 ) ) ;
#20530 = DIRECTION ( 'NONE',  ( -2.083973201998286865E-15, 0.000000000000000000, 1.000000000000000000 ) ) ;
#20531 = VERTEX_POINT ( 'NONE', #54362 ) ;
#20532 = CARTESIAN_POINT ( 'NONE',  ( 203.4999999999999716, 103.0000000000000000, 3.000000000000001332 ) ) ;
#20533 = DIRECTION ( 'NONE',  ( -0.000000000000000000, -1.000000000000000000, -0.000000000000000000 ) ) ;
#20534 = DIRECTION ( 'NONE',  ( 1.224646799147353207E-16, 1.000000000000000000, -0.000000000000000000 ) ) ;
#20535 = LINE ( 'NONE', #123308, #122879 ) ;
#20536 = CIRCLE ( 'NONE', #88334, 0.8324116040999999244 ) ;
#20537 = EDGE_CURVE ( 'NONE', #14201, #27859, #51744, .T. ) ;
#20538 = ORIENTED_EDGE ( 'NONE', *, *, #38298, .F. ) ;
#20539 = DIRECTION ( 'NONE',  ( 3.333560279668765161E-10, 0.000000000000000000, -1.000000000000000000 ) ) ;
#20540 = CARTESIAN_POINT ( 'NONE',  ( -3.744355852212690294, 19.17808516555194132, 1.885427294087854033 ) ) ;
#20541 = CARTESIAN_POINT ( 'NONE',  ( -1.500000000000056843, 12.49999999999999645, 1.500000000000000000 ) ) ;
#20542 = EDGE_CURVE ( 'NONE', #100367, #13608, #123354, .T. ) ;
#20543 = PRODUCT_DEFINITION_SHAPE ( 'NONE', 'NONE',  #13431 ) ;
#20544 = EDGE_CURVE ( 'NONE', #12577, #34023, #103435, .T. ) ;
#20545 = DIRECTION ( 'NONE',  ( -0.000000000000000000, -0.000000000000000000, 1.000000000000000000 ) ) ;
#20546 = EDGE_CURVE ( 'NONE', #101816, #99067, #51849, .T. ) ;
#20547 = ADVANCED_FACE ( 'NONE', ( #123996 ), #34890, .T. ) ;
#20548 = VERTEX_POINT ( 'NONE', #112078 ) ;
#20549 = FACE_OUTER_BOUND ( 'NONE', #98062, .T. ) ;
#20550 = EDGE_LOOP ( 'NONE', ( #30668, #46349, #124174, #46860 ) ) ;
#20551 = B_SPLINE_CURVE_WITH_KNOTS ( 'NONE', 3,
 ( #25581, #97829, #5019, #107117, #115735, #24911, #65373, #66040, #106467, #15633, #56087, #36180, #76631, #117061, #16280, #6324, #46790, #116180 ),
 .UNSPECIFIED., .F., .F.,
 ( 4, 2, 2, 2, 2, 2, 2, 2, 4 ),
 ( 0.01081882355243127952, 0.01127068198444219210, 0.01172254041645310468, 0.01217439884846401726, 0.01262625728047492984, 0.01307811571248584243, 0.01352997414449675501, 0.01398183257650766759, 0.01443369100851858017 ),
 .UNSPECIFIED. ) ;
#20552 = EDGE_CURVE ( 'NONE', #5338, #47341, #102679, .T. ) ;
#20553 = DIRECTION ( 'NONE',  ( 0.000000000000000000, -1.000000000000000000, 0.000000000000000000 ) ) ;
#20555 = AXIS2_PLACEMENT_3D ( 'NONE', #77912, #8913, #129638 ) ;
#20554 = LOCAL_TIME ( 10, 2, 9.000000000000000000, #63575 ) ;
#20556 = ADVANCED_FACE ( 'NONE', ( #61693 ), #123791, .F. ) ;
#20557 = ORIENTED_EDGE ( 'NONE', *, *, #71543, .T. ) ;
#20558 = VECTOR ( 'NONE', #3756, 1000.000000000000000 ) ;
#20559 = CARTESIAN_POINT ( 'NONE',  ( 167.5000000000000000, -15.57909421132923633, 3.500000000000000000 ) ) ;
#20560 = VERTEX_POINT ( 'NONE', #82249 ) ;
#20561 = ORIENTED_EDGE ( 'NONE', *, *, #59370, .F. ) ;
#20562 = PLANE ( 'NONE',  #18448 ) ;
#20563 = EDGE_CURVE ( 'NONE', #106551, #99843, #72302, .T. ) ;
#20564 = ORIENTED_EDGE ( 'NONE', *, *, #104189, .T. ) ;
#20565 = CIRCLE ( 'NONE', #54480, 2.499999999999988454 ) ;
#20566 = CARTESIAN_POINT ( 'NONE',  ( 8.500000000000000000, 10.00000000000000000, 2.500000000100000008 ) ) ;
#20567 = ORIENTED_EDGE ( 'NONE', *, *, #14216, .T. ) ;
#20568 = CARTESIAN_POINT ( 'NONE',  ( -10.00000000000000888, 18.00000000000000000, -57.50000000000000000 ) ) ;
#20569 = ORIENTED_EDGE ( 'NONE', *, *, #53954, .T. ) ;
#20570 = CARTESIAN_POINT ( 'NONE',  ( 158.4999999999999147, -56.50000000000000711, 1.500000000000000000 ) ) ;
#20571 = VECTOR ( 'NONE', #91897, 1000.000000000000000 ) ;
#20572 = ORIENTED_EDGE ( 'NONE', *, *, #123190, .T. ) ;
#20573 = ORIENTED_EDGE ( 'NONE', *, *, #114559, .F. ) ;
#20574 = CARTESIAN_POINT ( 'NONE',  ( -1.925205907093757052, 68.40279417020893504, 0.9665988479619764817 ) ) ;
#20575 = EDGE_CURVE ( 'NONE', #101186, #1879, #52396, .T. ) ;
#20576 = EDGE_CURVE ( 'NONE', #54604, #116315, #87477, .T. ) ;
#20578 = DIRECTION ( 'NONE',  ( 0.000000000000000000, -1.000000000000000000, 0.000000000000000000 ) ) ;
#20577 =( LENGTH_UNIT ( ) NAMED_UNIT ( * ) SI_UNIT ( .MILLI., .METRE. ) );
#20579 = ORIENTED_EDGE ( 'NONE', *, *, #101447, .F. ) ;
#20580 = FACE_OUTER_BOUND ( 'NONE', #81644, .T. ) ;
#20581 = ORIENTED_EDGE ( 'NONE', *, *, #100967, .T. ) ;
#20582 = EDGE_CURVE ( 'NONE', #38282, #87459, #16515, .T. ) ;
#20583 = CARTESIAN_POINT ( 'NONE',  ( -42.50000000000000711, -17.49999999999997513, 3.000000000000000000 ) ) ;
#20585 = ORIENTED_EDGE ( 'NONE', *, *, #74318, .T. ) ;
#20584 = DIRECTION ( 'NONE',  ( 0.000000000000000000, -1.000000000000000000, 0.000000000000000000 ) ) ;
#20586 = EDGE_CURVE ( 'NONE', #24371, #39704, #127286, .T. ) ;
#20587 = DIRECTION ( 'NONE',  ( 0.7071067811865459074, 0.000000000000000000, -0.7071067811865491270 ) ) ;
#20588 = CARTESIAN_POINT ( 'NONE',  ( -81.50000000000002842, -23.50000000000000711, 3.500000000000000000 ) ) ;
#20589 = EDGE_CURVE ( 'NONE', #59689, #113274, #56330, .T. ) ;
#20590 = DIRECTION ( 'NONE',  ( 1.000000000000000000, -0.000000000000000000, -0.000000000000000000 ) ) ;
#20591 = VECTOR ( 'NONE', #96975, 999.9999999999998863 ) ;
#20592 = VERTEX_POINT ( 'NONE', #57630 ) ;
#20593 = FACE_OUTER_BOUND ( 'NONE', #97982, .T. ) ;
#20594 = ORIENTED_EDGE ( 'NONE', *, *, #123109, .T. ) ;
#20595 = EDGE_LOOP ( 'NONE', ( #112422, #103857, #82859, #28036 ) ) ;
#20596 = DIRECTION ( 'NONE',  ( -0.000000000000000000, -1.000000000000000000, -0.000000000000000000 ) ) ;
#20597 = FACE_OUTER_BOUND ( 'NONE', #2969, .T. ) ;
#20598 = EDGE_LOOP ( 'NONE', ( #61977, #8268, #105671, #18925 ) ) ;
#20599 = DATE_AND_TIME ( #10006, #101914 ) ;
#20600 = CIRCLE ( 'NONE', #16354, 1.000000000000000000 ) ;
#20601 = ORIENTED_EDGE ( 'NONE', *, *, #80913, .F. ) ;
#20602 = DIRECTION ( 'NONE',  ( 0.000000000000000000, -1.000000000000000000, 0.000000000000000000 ) ) ;
#20603 = APPROVAL_STATUS ( 'not_yet_approved' ) ;
#20604 = CARTESIAN_POINT ( 'NONE',  ( -3.299999999999999822, 1290.000000000000000, -9.999999999950000884 ) ) ;
#20605 = ORIENTED_EDGE ( 'NONE', *, *, #76117, .T. ) ;
#20606 = ORIENTED_EDGE ( 'NONE', *, *, #9225, .T. ) ;
#20607 = DIRECTION ( 'NONE',  ( 0.000000000000000000, 0.000000000000000000, -1.000000000000000000 ) ) ;
#20608 = LINE ( 'NONE', #121407, #49845 ) ;
#20609 = CARTESIAN_POINT ( 'NONE',  ( 25.22534155158689018, -3.999997661196171617, -1.939174316733253356 ) ) ;
#20610 = FACE_OUTER_BOUND ( 'NONE', #78612, .T. ) ;
#20612 = ORIENTED_EDGE ( 'NONE', *, *, #56368, .T. ) ;
#20611 = CARTESIAN_POINT ( 'NONE',  ( 3.300000000099999831, 10.00000000000000000, -9.199999999899999281 ) ) ;
#20614 = VECTOR ( 'NONE', #102448, 1000.000000000000000 ) ;
#20613 = LINE ( 'NONE', #42484, #77891 ) ;
#20615 = CC_DESIGN_DATE_AND_TIME_ASSIGNMENT ( #21716, #103259, ( #57712 ) ) ;
#20616 = LINE ( 'NONE', #72993, #69261 ) ;
#20617 = CARTESIAN_POINT ( 'NONE',  ( 8.000000000000000000, 10.00000000000000000, 8.000000000000000000 ) ) ;
#20618 = DIRECTION ( 'NONE',  ( 0.000000000000000000, -1.000000000000000000, 0.000000000000000000 ) ) ;
#20619 = VECTOR ( 'NONE', #121147, 1000.000000000000000 ) ;
#20620 = LINE ( 'NONE', #90929, #54659 ) ;
#20621 = LINE ( 'NONE', #61081, #116324 ) ;
#20622 = CARTESIAN_POINT ( 'NONE',  ( 42.49999999999999289, -12.49999999999999645, 0.000000000000000000 ) ) ;
#20623 = EDGE_LOOP ( 'NONE', ( #112910, #7788, #64396, #16371 ) ) ;
#20624 = EDGE_CURVE ( 'NONE', #51326, #90196, #128073, .T. ) ;
#20625 = ORIENTED_EDGE ( 'NONE', *, *, #57213, .F. ) ;
#20626 = CARTESIAN_POINT ( 'NONE',  ( 187.5000000000000284, 87.00000000000000000, 13.00000000000000000 ) ) ;
#20627 = COORDINATED_UNIVERSAL_TIME_OFFSET ( 1, 0, .AHEAD. ) ;
#20628 = LINE ( 'NONE', #11352, #127830 ) ;
#20629 = EDGE_LOOP ( 'NONE', ( #11041, #29395, #64270, #60041 ) ) ;
#20630 = CARTESIAN_POINT ( 'NONE',  ( 3.650000000000000355, 565.0000000000000000, 10.00000000000000000 ) ) ;
#20632 = ORIENTED_EDGE ( 'NONE', *, *, #129944, .T. ) ;
#20631 = DIRECTION ( 'NONE',  ( -0.000000000000000000, -1.000000000000000000, -0.000000000000000000 ) ) ;
#20633 = CARTESIAN_POINT ( 'NONE',  ( 69.00000000000000000, 18.00000000000000000, -47.50000000000000000 ) ) ;
#20634 = ADVANCED_FACE ( 'NONE', ( #24504 ), #25814, .F. ) ;
#20635 = FACE_OUTER_BOUND ( 'NONE', #118684, .T. ) ;
#20636 = ORIENTED_EDGE ( 'NONE', *, *, #90951, .T. ) ;
#20637 = CARTESIAN_POINT ( 'NONE',  ( 158.4999999999998579, 72.50000000000000000, 1.500000000000000000 ) ) ;
#20638 = CIRCLE ( 'NONE', #5872, 2.999999994999990260 ) ;
#20639 = LINE ( 'NONE', #18698, #27650 ) ;
#20640 = CARTESIAN_POINT ( 'NONE',  ( 0.000000000000000000, -315.0000000000000000, 0.000000000000000000 ) ) ;
#20641 = VECTOR ( 'NONE', #102660, 1000.000000000000000 ) ;
#20642 = CIRCLE ( 'NONE', #35505, 3.000000000000000000 ) ;
#20643 = VERTEX_POINT ( 'NONE', #64958 ) ;
#20644 = DIRECTION ( 'NONE',  ( -0.000000000000000000, 0.000000000000000000, 1.000000000000000000 ) ) ;
#20646 = VECTOR ( 'NONE', #28012, 1000.000000000000000 ) ;
#20645 = APPROVAL_PERSON_ORGANIZATION ( #97993, #112426, #57551 ) ;
#20647 = DIRECTION ( 'NONE',  ( 1.000000000000000000, 0.000000000000000000, 0.000000000000000000 ) ) ;
#20648 = VECTOR ( 'NONE', #39015, 1000.000000000000000 ) ;
#20649 = EDGE_CURVE ( 'NONE', #83865, #963, #104744, .T. ) ;
#20650 = VECTOR ( 'NONE', #125614, 1000.000000000000000 ) ;
#20651 = LINE ( 'NONE', #61112, #106647 ) ;
#20653 = ORIENTED_EDGE ( 'NONE', *, *, #2113, .T. ) ;
#20652 = LINE ( 'NONE', #60464, #111985 ) ;
#20654 = EDGE_CURVE ( 'NONE', #27922, #35812, #36416, .T. ) ;
#20655 = FACE_OUTER_BOUND ( 'NONE', #68911, .T. ) ;
#20656 = ORIENTED_EDGE ( 'NONE', *, *, #56924, .T. ) ;
#20657 = DIRECTION ( 'NONE',  ( 1.256612001954149349E-10, 0.000000000000000000, -1.000000000000000000 ) ) ;
#20658 = ORIENTED_EDGE ( 'NONE', *, *, #68984, .F. ) ;
#20659 = EDGE_LOOP ( 'NONE', ( #54171, #29635 ) ) ;
#20660 = CARTESIAN_POINT ( 'NONE',  ( -108.0000000000001137, -510.9999999999996589, 3.000000000000000000 ) ) ;
#20661 = B_SPLINE_CURVE_WITH_KNOTS ( 'NONE', 3,
 ( #81096, #20725, #61190, #18131, #47992, #130198, #101627, #88437, #128899, #99029, #38032, #48647 ),
 .UNSPECIFIED., .F., .F.,
 ( 4, 2, 2, 2, 2, 4 ),
 ( 0.002757969540930034578, 0.003102342444212146354, 0.003446715347494257696, 0.004135461154058481248, 0.004824206960622703932, 0.005512952767186927484 ),
 .UNSPECIFIED. ) ;
#20662 = DIRECTION ( 'NONE',  ( 0.000000000000000000, 1.000000000000000000, 0.000000000000000000 ) ) ;
#20663 = ORIENTED_EDGE ( 'NONE', *, *, #116870, .F. ) ;
#20664 = ORIENTED_EDGE ( 'NONE', *, *, #30174, .T. ) ;
#20665 = DIRECTION ( 'NONE',  ( -1.000000000000000000, 0.000000000000000000, 0.000000000000000000 ) ) ;
#20667 = EDGE_LOOP ( 'NONE', ( #74611, #107024, #3816, #45085 ) ) ;
#20666 = LINE ( 'NONE', #61785, #33876 ) ;
#20668 = FACE_OUTER_BOUND ( 'NONE', #42643, .T. ) ;
#20669 = AXIS2_PLACEMENT_3D ( 'NONE', #123697, #91252, #113731 ) ;
#20670 = FACE_OUTER_BOUND ( 'NONE', #43542, .T. ) ;
#20671 = DIRECTION ( 'NONE',  ( 1.256644528019323397E-10, 0.000000000000000000, -1.000000000000000000 ) ) ;
#20672 = AXIS2_PLACEMENT_3D ( 'NONE', #15900, #27158, #88818 ) ;
#20673 = EDGE_CURVE ( 'NONE', #86343, #61472, #108013, .T. ) ;
#20674 = CARTESIAN_POINT ( 'NONE',  ( 3.649999999999999911, 10.00000000000000000, 4.922792210000001667 ) ) ;
#20675 = CARTESIAN_POINT ( 'NONE',  ( 3.000000000000000000, 2.201436576420041202, -1.271000000000002794 ) ) ;
#20676 = VERTEX_POINT ( 'NONE', #26468 ) ;
#20677 = CYLINDRICAL_SURFACE ( 'NONE', #107735, 0.8000000000000003775 ) ;
#20678 = VERTEX_POINT ( 'NONE', #37069 ) ;
#20679 = DIRECTION ( 'NONE',  ( -0.000000000000000000, -0.000000000000000000, 1.000000000000000000 ) ) ;
#20680 = CARTESIAN_POINT ( 'NONE',  ( 6.649999999999999467, 140.0000000000000000, 1.134567109999999879 ) ) ;
#20681 = EDGE_CURVE ( 'NONE', #15946, #67545, #85515, .T. ) ;
#20682 = VERTEX_POINT ( 'NONE', #97418 ) ;
#20683 = EDGE_LOOP ( 'NONE', ( #101406, #78073, #120741, #26216 ) ) ;
#20684 = DIRECTION ( 'NONE',  ( -0.000000000000000000, -0.000000000000000000, -1.000000000000000000 ) ) ;
#20685 = VERTEX_POINT ( 'NONE', #47026 ) ;
#20686 = DIRECTION ( 'NONE',  ( 0.000000000000000000, 1.000000000000000000, 0.000000000000000000 ) ) ;
#20687 = AXIS2_PLACEMENT_3D ( 'NONE', #19347, #79059, #59803 ) ;
#20688 = CARTESIAN_POINT ( 'NONE',  ( 1.595165532675291153, 150.0416164304652682, -1.447694695782352658 ) ) ;
#20689 = LINE ( 'NONE', #10754, #12688 ) ;
#20690 = CARTESIAN_POINT ( 'NONE',  ( 4.381039869999999503, 170.0000000000000000, 5.653832079999999927 ) ) ;
#20691 = CARTESIAN_POINT ( 'NONE',  ( 6.649999999999999467, -10.00000000000000000, -1.134567110000009871 ) ) ;
#20692 = DIRECTION ( 'NONE',  ( 0.000000000000000000, -1.000000000000000000, 0.000000000000000000 ) ) ;
#20694 = CARTESIAN_POINT ( 'NONE',  ( 61.49999999999994316, 0.5000000000000004441, 3.500000000000000000 ) ) ;
#20693 = VECTOR ( 'NONE', #70884, 1000.000000000000000 ) ;
#20695 = EDGE_CURVE ( 'NONE', #112347, #24257, #37083, .T. ) ;
#20696 = DIRECTION ( 'NONE',  ( 0.000000000000000000, 0.000000000000000000, 1.000000000000000000 ) ) ;
#20697 = EDGE_CURVE ( 'NONE', #73925, #6572, #115328, .T. ) ;
#20698 = VERTEX_POINT ( 'NONE', #45071 ) ;
#20699 = ORIENTED_EDGE ( 'NONE', *, *, #40308, .T. ) ;
#20701 = DIRECTION ( 'NONE',  ( -1.296989514749014671E-16, 1.000000000000000000, -0.000000000000000000 ) ) ;
#20700 = VECTOR ( 'NONE', #117446, 1000.000000000000000 ) ;
#20702 = CARTESIAN_POINT ( 'NONE',  ( -161.5000000000000284, 24.49999999999999289, 1.500000000000000000 ) ) ;
#20703 = FACE_OUTER_BOUND ( 'NONE', #55758, .T. ) ;
#20704 = ORIENTED_EDGE ( 'NONE', *, *, #47415, .F. ) ;
#20705 = EDGE_CURVE ( 'NONE', #25962, #69934, #58295, .T. ) ;
#20706 = ADVANCED_FACE ( 'NONE', ( #4605 ), #27120, .F. ) ;
#20707 = ORIENTED_EDGE ( 'NONE', *, *, #113165, .F. ) ;
#20708 = CARTESIAN_POINT ( 'NONE',  ( -3.736253815868082473, 1.676062303983250290, -1.869220079911512178 ) ) ;
#20709 = CARTESIAN_POINT ( 'NONE',  ( 6.200000000000000178, -6.000000000000000000, 6.700000000000000178 ) ) ;
#20710 = ORIENTED_EDGE ( 'NONE', *, *, #80928, .F. ) ;
#20712 = DIRECTION ( 'NONE',  ( 0.000000000000000000, 0.000000000000000000, 1.000000000000000000 ) ) ;
#20711 = DIRECTION ( 'NONE',  ( 0.000000000000000000, -1.000000000000000000, 0.000000000000000000 ) ) ;
#20713 = ADVANCED_FACE ( 'NONE', ( #75556 ), #115979, .F. ) ;
#20714 = VERTEX_POINT ( 'NONE', #65622 ) ;
#20715 = LINE ( 'NONE', #51231, #92862 ) ;
#20716 = ORIENTED_EDGE ( 'NONE', *, *, #17155, .F. ) ;
#20717 = LINE ( 'NONE', #61181, #97358 ) ;
#20718 = ORIENTED_EDGE ( 'NONE', *, *, #75337, .T. ) ;
#20719 = CARTESIAN_POINT ( 'NONE',  ( 8.000000000000000000, 140.0000000000000000, 10.00000000000000000 ) ) ;
#20720 = EDGE_LOOP ( 'NONE', ( #10796, #13926, #98997, #24176 ) ) ;
#20721 = CIRCLE ( 'NONE', #50456, 0.2999999999999999334 ) ;
#20722 = AXIS2_PLACEMENT_3D ( 'NONE', #33015, #44930, #13762 ) ;
#20723 = VECTOR ( 'NONE', #65014, 1000.000000000000000 ) ;
#20724 = EDGE_LOOP ( 'NONE', ( #8314, #66482, #129555, #49911 ) ) ;
#20725 = CARTESIAN_POINT ( 'NONE',  ( 3.978746924586475942, 129.8851602792595656, -2.500000000000002220 ) ) ;
#20727 = LINE ( 'NONE', #112876, #125344 ) ;
#20726 =( NAMED_UNIT ( * ) PLANE_ANGLE_UNIT ( ) SI_UNIT ( $, .RADIAN. ) );
#20728 = VERTEX_POINT ( 'NONE', #106057 ) ;
#20729 = DIRECTION ( 'NONE',  ( 0.000000000000000000, -1.000000000000000000, 0.000000000000000000 ) ) ;
#20730 = EDGE_LOOP ( 'NONE', ( #97663, #44591, #85941, #8964 ) ) ;
#20731 = CARTESIAN_POINT ( 'NONE',  ( 17.99999999999999645, 0.000000000000000000, -60.50000000000001421 ) ) ;
#20732 = DIRECTION ( 'NONE',  ( 0.000000000000000000, -1.000000000000000000, 0.000000000000000000 ) ) ;
#20733 = APPLICATION_PROTOCOL_DEFINITION ( 'international standard', 'config_control_design', 1994, #36193 ) ;
#20734 = ORIENTED_EDGE ( 'NONE', *, *, #48849, .F. ) ;
#20736 = AXIS2_PLACEMENT_3D ( 'NONE', #37145, #110705, #2576 ) ;
#20735 = SECURITY_CLASSIFICATION ( '', '', #2418 ) ;
#20737 = CIRCLE ( 'NONE', #92689, 10.00000000000000888 ) ;
#20738 = CARTESIAN_POINT ( 'NONE',  ( 118.4999999999999432, -35.50000000000000711, 1.500000000000000000 ) ) ;
#20739 = VECTOR ( 'NONE', #64447, 1000.000000000000114 ) ;
#20740 = ORIENTED_EDGE ( 'NONE', *, *, #122155, .F. ) ;
#20741 = EDGE_CURVE ( 'NONE', #72107, #80968, #34984, .T. ) ;
#20742 = LINE ( 'NONE', #101638, #71945 ) ;
#20743 = CARTESIAN_POINT ( 'NONE',  ( -3.761837236877039636, 9.337316966396274509, 1.947178876544904069 ) ) ;
#20744 = ADVANCED_FACE ( 'NONE', ( #37725 ), #19795, .F. ) ;
#20745 = CARTESIAN_POINT ( 'NONE',  ( -2.800000000099999831, -10.00000000000000000, 8.500000000100000008 ) ) ;
#20746 = ORIENTED_EDGE ( 'NONE', *, *, #72775, .T. ) ;
#20747 = CARTESIAN_POINT ( 'NONE',  ( -138.5000000000000284, 63.50000000000000000, 3.500000000000000000 ) ) ;
#20748 = AXIS2_PLACEMENT_3D ( 'NONE', #45462, #35498, #117706 ) ;
#20749 = ORIENTED_EDGE ( 'NONE', *, *, #22114, .T. ) ;
#20750 = ORIENTED_EDGE ( 'NONE', *, *, #32718, .T. ) ;
#20751 = LINE ( 'NONE', #83079, #19688 ) ;
#20752 = CARTESIAN_POINT ( 'NONE',  ( -163.9999999999999716, -2.775557561562891351E-14, 4.999999999999999112 ) ) ;
#20753 = ORIENTED_EDGE ( 'NONE', *, *, #107426, .T. ) ;
#20754 = PLANE ( 'NONE',  #100146 ) ;
#20755 = VERTEX_POINT ( 'NONE', #60247 ) ;
#20756 = APPROVAL_DATE_TIME ( #51272, #62306 ) ;
#20757 = CARTESIAN_POINT ( 'NONE',  ( -207.5000000000000000, 105.0000000000000000, 3.000000000000000000 ) ) ;
#20758 = ORIENTED_EDGE ( 'NONE', *, *, #130279, .F. ) ;
#20759 = AXIS2_PLACEMENT_3D ( 'NONE', #83443, #3179, #43628 ) ;
#20760 = ORIENTED_EDGE ( 'NONE', *, *, #103045, .F. ) ;
#20761 = AXIS2_PLACEMENT_3D ( 'NONE', #57511, #118485, #68118 ) ;
#20762 = CARTESIAN_POINT ( 'NONE',  ( 3.947003782749587408, 0.5715382179834630483, 2.436489626466058489 ) ) ;
#20763 = AXIS2_PLACEMENT_3D ( 'NONE', #91887, #60738, #73298 ) ;
#20764 = EDGE_LOOP ( 'NONE', ( #71844, #37285, #69343, #94217 ) ) ;
#20765 = CARTESIAN_POINT ( 'NONE',  ( 38.49999999999995026, -59.50000000000001421, 3.500000000000000000 ) ) ;
#20766 = CARTESIAN_POINT ( 'NONE',  ( -207.5000000000000000, 104.9999999999999858, 0.000000000000000000 ) ) ;
#20767 = CC_DESIGN_PERSON_AND_ORGANIZATION_ASSIGNMENT ( #93515, #123371, ( #87156 ) ) ;
#20768 = FACE_BOUND ( 'NONE', #36604, .T. ) ;
#20769 = CARTESIAN_POINT ( 'NONE',  ( 1.134567109999999879, -10.00000000000000000, 3.650000004999999881 ) ) ;
#20770 = DIRECTION ( 'NONE',  ( 0.000000000000000000, 1.000000000000000000, 0.000000000000000000 ) ) ;
#20771 = CARTESIAN_POINT ( 'NONE',  ( 9.199999999899999281, 554.9999999999998863, 2.500000000099998676 ) ) ;
#20772 = CARTESIAN_POINT ( 'NONE',  ( 3.649999999999999911, 10.00000000000000000, 2.220446049250309876E-16 ) ) ;
#20773 = VECTOR ( 'NONE', #60980, 1000.000000000000000 ) ;
#20774 = ORIENTED_EDGE ( 'NONE', *, *, #66033, .T. ) ;
#20775 = CARTESIAN_POINT ( 'NONE',  ( 8.500000000000000000, 550.0000000000000000, 2.500000000099997788 ) ) ;
#20776 = DIRECTION ( 'NONE',  ( 0.000000000000000000, 1.000000000000000000, 0.000000000000000000 ) ) ;
#20777 = SECURITY_CLASSIFICATION_LEVEL ( 'unclassified' ) ;
#20778 = ORIENTED_EDGE ( 'NONE', *, *, #2044, .T. ) ;
#20779 = LINE ( 'NONE', #92384, #23173 ) ;
#20781 = ORIENTED_EDGE ( 'NONE', *, *, #104543, .F. ) ;
#20780 = CARTESIAN_POINT ( 'NONE',  ( 0.1525028867564572066, 131.2759586354792418, 2.149867351089731038 ) ) ;
#20782 = FACE_OUTER_BOUND ( 'NONE', #37129, .T. ) ;
#20783 = VECTOR ( 'NONE', #110510, 1000.000000000000000 ) ;
#20784 = EDGE_CURVE ( 'NONE', #72808, #62845, #128583, .T. ) ;
#20785 = DIRECTION ( 'NONE',  ( 1.000000000000000000, -0.000000000000000000, -0.000000000000000000 ) ) ;
#20786 = CARTESIAN_POINT ( 'NONE',  ( -2.300000000000013589, 1220.000000000000000, -10.00000000000000000 ) ) ;
#20787 = CARTESIAN_POINT ( 'NONE',  ( 5.506192294169410140, 206.0000000000000284, 6.778984495830589374 ) ) ;
#20788 = EDGE_LOOP ( 'NONE', ( #118863, #85024, #90669, #35275 ) ) ;
#20789 = CYLINDRICAL_SURFACE ( 'NONE', #33569, 2.099999999999990763 ) ;
#20790 = CARTESIAN_POINT ( 'NONE',  ( 9.199999999899999281, 10.00000000000000000, 3.300000000099999831 ) ) ;
#20791 = CARTESIAN_POINT ( 'NONE',  ( 1.990833439540728111, 670.6795672466270162, -0.8191580108905726076 ) ) ;
#20792 = CARTESIAN_POINT ( 'NONE',  ( 8.000000000000000000, 10.00000000000000000, 8.000000000000000000 ) ) ;
#20794 = ORIENTED_EDGE ( 'NONE', *, *, #43779, .F. ) ;
#20793 = CARTESIAN_POINT ( 'NONE',  ( 3.649999999999999911, 10.00000000000000000, 2.220446049250309876E-16 ) ) ;
#20795 = EDGE_CURVE ( 'NONE', #62406, #68310, #88127, .T. ) ;
#20796 = APPROVAL ( #92757, 'UNKNOWN' ) ;
#20797 = DIRECTION ( 'NONE',  ( -0.000000000000000000, -0.000000000000000000, -1.000000000000000000 ) ) ;
#20798 = DIRECTION ( 'NONE',  ( -1.000000000000000000, 0.000000000000000000, -6.195440985626762581E-16 ) ) ;
#20799 = EDGE_CURVE ( 'NONE', #93883, #73925, #119267, .T. ) ;
#20800 = DIRECTION ( 'NONE',  ( 0.000000000000000000, 1.000000000000000000, 0.000000000000000000 ) ) ;
#20802 = ORIENTED_EDGE ( 'NONE', *, *, #49651, .F. ) ;
#20801 = CARTESIAN_POINT ( 'NONE',  ( -0.5855012249704412142, 131.3972031207938471, -2.073863663816182257 ) ) ;
#20803 = APPROVAL ( #51941, 'UNKNOWN' ) ;
#20804 = DIRECTION ( 'NONE',  ( -0.000000000000000000, -0.000000000000000000, 1.000000000000000000 ) ) ;
#20805 = EDGE_CURVE ( 'NONE', #24257, #37659, #98718, .T. ) ;
#20806 = CARTESIAN_POINT ( 'NONE',  ( -1.500000000000056843, 51.49999999999999289, 3.500000000000000000 ) ) ;
#20807 = DIRECTION ( 'NONE',  ( -0.000000000000000000, -0.000000000000000000, 1.000000000000000000 ) ) ;
#20808 = EDGE_CURVE ( 'NONE', #54445, #26890, #32810, .T. ) ;
#20809 = ADVANCED_FACE ( 'NONE', ( #58942 ), #29084, .F. ) ;
#20810 = EDGE_LOOP ( 'NONE', ( #29614, #4751 ) ) ;
#20811 = ORIENTED_EDGE ( 'NONE', *, *, #127070, .F. ) ;
#20812 = CARTESIAN_POINT ( 'NONE',  ( -1.500000000000029088, -35.50000000000000711, 3.500000000000000000 ) ) ;
#20813 = CARTESIAN_POINT ( 'NONE',  ( -3.671345846902060561, 146.0103136949663281, 1.531116246907874290 ) ) ;
#20814 = VERTEX_POINT ( 'NONE', #39683 ) ;
#20815 = DATE_AND_TIME ( #112970, #37427 ) ;
#20816 = CARTESIAN_POINT ( 'NONE',  ( -41.50000000000003553, -20.50000000000000355, 1.500000000000000000 ) ) ;
#20817 = ORIENTED_EDGE ( 'NONE', *, *, #26919, .T. ) ;
#20818 = DIRECTION ( 'NONE',  ( 1.000000000000000000, 0.000000000000000000, 0.000000000000000000 ) ) ;
#20819 = FACE_OUTER_BOUND ( 'NONE', #89199, .T. ) ;
#20820 = DIRECTION ( 'NONE',  ( -0.000000000000000000, -1.000000000000000000, -0.000000000000000000 ) ) ;
#20821 = EDGE_CURVE ( 'NONE', #45205, #30154, #100033, .T. ) ;
#20822 = LINE ( 'NONE', #71896, #57222 ) ;
#20823 = DIRECTION ( 'NONE',  ( -1.000000000000000000, 0.000000000000000000, 0.000000000000000000 ) ) ;
#20824 = DIRECTION ( 'NONE',  ( 0.000000000000000000, -1.000000000000000000, 0.000000000000000000 ) ) ;
#20825 = AXIS2_PLACEMENT_3D ( 'NONE', #3931, #74233, #3274 ) ;
#20826 = VECTOR ( 'NONE', #38900, 1000.000000000000000 ) ;
#20827 = VECTOR ( 'NONE', #23747, 1000.000000000000000 ) ;
#20828 = CARTESIAN_POINT ( 'NONE',  ( -4.528679656440360191, 10.00000000000000000, -3.255887453559640043 ) ) ;
#20829 = VECTOR ( 'NONE', #112506, 1000.000000000000000 ) ;
#20830 = AXIS2_PLACEMENT_3D ( 'NONE', #76342, #57751, #37191 ) ;
#20831 = AXIS2_PLACEMENT_3D ( 'NONE', #70987, #128725, #78990 ) ;
#20832 = DIRECTION ( 'NONE',  ( 0.000000000000000000, -0.4999999999999991118, 0.8660254037844391517 ) ) ;
#20833 = VERTEX_POINT ( 'NONE', #9184 ) ;
#20834 = ADVANCED_FACE ( 'NONE', ( #27781 ), #8535, .F. ) ;
#20835 = ORIENTED_EDGE ( 'NONE', *, *, #130922, .F. ) ;
#20836 = PLANE ( 'NONE',  #28622 ) ;
#20837 = ORIENTED_EDGE ( 'NONE', *, *, #122950, .F. ) ;
#20838 = DIRECTION ( 'NONE',  ( 3.333589191726697936E-10, 0.000000000000000000, -1.000000000000000000 ) ) ;
#20839 = CARTESIAN_POINT ( 'NONE',  ( -3.832789022801503798, 1219.204190143097321, -2.167285318959699225 ) ) ;
#20840 = AXIS2_PLACEMENT_3D ( 'NONE', #30431, #102672, #90773 ) ;
#20841 = CARTESIAN_POINT ( 'NONE',  ( -101.5000000000000426, 12.49999999999999645, 3.500000000000000000 ) ) ;
#20842 = DIRECTION ( 'NONE',  ( -1.000000000000000000, 0.000000000000000000, 0.000000000000000000 ) ) ;
#20843 = FACE_OUTER_BOUND ( 'NONE', #127982, .T. ) ;
#20844 = DIRECTION ( 'NONE',  ( -0.000000000000000000, -1.000000000000000000, -0.000000000000000000 ) ) ;
#20845 = ORIENTED_EDGE ( 'NONE', *, *, #98296, .F. ) ;
#20846 = DIRECTION ( 'NONE',  ( -0.000000000000000000, -0.000000000000000000, -1.000000000000000000 ) ) ;
#20847 = CARTESIAN_POINT ( 'NONE',  ( -2.132301295722168089, 1219.134796783365118, 0.3094906241587213613 ) ) ;
#20848 = VECTOR ( 'NONE', #101210, 1000.000000000000000 ) ;
#20849 = EDGE_CURVE ( 'NONE', #46022, #115291, #70849, .T. ) ;
#20850 = AXIS2_PLACEMENT_3D ( 'NONE', #10930, #93119, #41422 ) ;
#20852 = DIRECTION ( 'NONE',  ( 0.000000000000000000, -1.000000000000000000, 0.000000000000000000 ) ) ;
#20851 = VECTOR ( 'NONE', #82437, 1000.000000000000000 ) ;
#20853 = EDGE_CURVE ( 'NONE', #14233, #52977, #110632, .T. ) ;
#20854 = EDGE_CURVE ( 'NONE', #29604, #14541, #80140, .T. ) ;
#20855 = DIRECTION ( 'NONE',  ( 0.000000000000000000, 1.000000000000000000, 0.000000000000000000 ) ) ;
#20856 = ORIENTED_EDGE ( 'NONE', *, *, #84838, .F. ) ;
#20857 = LINE ( 'NONE', #20206, #25395 ) ;
#20858 = ORIENTED_EDGE ( 'NONE', *, *, #92977, .F. ) ;
#20859 = DIRECTION ( 'NONE',  ( -0.000000000000000000, 0.000000000000000000, -1.000000000000000000 ) ) ;
#20860 = VERTEX_POINT ( 'NONE', #101331 ) ;
#20861 = CARTESIAN_POINT ( 'NONE',  ( 109.9999999999999858, -29.50000000000000355, 3.000000000000000000 ) ) ;
#20862 = VECTOR ( 'NONE', #97738, 1000.000000000000000 ) ;
#20863 = EDGE_CURVE ( 'NONE', #87769, #118865, #20435, .T. ) ;
#20864 = VERTEX_POINT ( 'NONE', #121233 ) ;
#20865 = ORIENTED_EDGE ( 'NONE', *, *, #85924, .T. ) ;
#20866 = CARTESIAN_POINT ( 'NONE',  ( -6.500000000000007105, 634.7500000000003411, 0.000000000000000000 ) ) ;
#20868 = AXIS2_PLACEMENT_3D ( 'NONE', #87901, #127055, #56756 ) ;
#20867 = FACE_OUTER_BOUND ( 'NONE', #123461, .T. ) ;
#20869 = ORIENTED_EDGE ( 'NONE', *, *, #88056, .F. ) ;
#20871 = DIRECTION ( 'NONE',  ( -0.000000000000000000, -0.000000000000000000, -1.000000000000000000 ) ) ;
#20870 = DIRECTION ( 'NONE',  ( 1.000000000000000000, 0.000000000000000000, 0.000000000000000000 ) ) ;
#20872 = CYLINDRICAL_SURFACE ( 'NONE', #59481, 1.499999999999973577 ) ;
#20873 = ADVANCED_FACE ( 'NONE', ( #39035 ), #79494, .F. ) ;
#20874 = DIRECTION ( 'NONE',  ( -1.000000000000000000, 0.000000000000000000, -3.333560279668765161E-10 ) ) ;
#20875 = ORIENTED_EDGE ( 'NONE', *, *, #87217, .T. ) ;
#20876 = CARTESIAN_POINT ( 'NONE',  ( 8.500000000000000000, 435.0000000000000000, 2.500000000099998676 ) ) ;
#20877 = VECTOR ( 'NONE', #8244, 1000.000000000000000 ) ;
#20878 = ORIENTED_EDGE ( 'NONE', *, *, #122811, .F. ) ;
#20879 = DIRECTION ( 'NONE',  ( 0.000000000000000000, -0.000000000000000000, -1.000000000000000000 ) ) ;
#20880 = CARTESIAN_POINT ( 'NONE',  ( 58.49999999999994316, 3.500000000000003109, 3.500000000000000000 ) ) ;
#20881 = ORIENTED_EDGE ( 'NONE', *, *, #58564, .T. ) ;
#20882 = ORIENTED_EDGE ( 'NONE', *, *, #42739, .F. ) ;
#20883 = CARTESIAN_POINT ( 'NONE',  ( 9.199999999899999281, 50.00000000000000000, -3.300000000099999831 ) ) ;
#20885 = PLANE ( 'NONE',  #106207 ) ;
#20884 =( NAMED_UNIT ( * ) PLANE_ANGLE_UNIT ( ) SI_UNIT ( $, .RADIAN. ) );
#20886 = ORIENTED_EDGE ( 'NONE', *, *, #100327, .T. ) ;
#20888 = CARTESIAN_POINT ( 'NONE',  ( 5.653832079999999927, 10.00000000000000000, -4.381039869999999503 ) ) ;
#20887 = CARTESIAN_POINT ( 'NONE',  ( -13.75000000000001599, 85.00000000000002842, 1.251075773784448675 ) ) ;
#20889 = EDGE_LOOP ( 'NONE', ( #25838, #65307, #28790, #68694 ) ) ;
#20890 = DIRECTION ( 'NONE',  ( 1.000000000000000000, 0.000000000000000000, -0.000000000000000000 ) ) ;
#20892 = ADVANCED_FACE ( 'NONE', ( #88782 ), #40353, .F. ) ;
#20891 = PERSON_AND_ORGANIZATION ( #12420, #27707 ) ;
#20893 = ORIENTED_EDGE ( 'NONE', *, *, #28493, .F. ) ;
#20894 = ORIENTED_EDGE ( 'NONE', *, *, #119555, .T. ) ;
#20895 = FACE_OUTER_BOUND ( 'NONE', #107143, .T. ) ;
#20896 = FACE_OUTER_BOUND ( 'NONE', #98014, .T. ) ;
#20897 = VERTEX_POINT ( 'NONE', #29746 ) ;
#20898 = ADVANCED_FACE ( 'NONE', ( #80796 ), #30396, .F. ) ;
#20899 = DIRECTION ( 'NONE',  ( 0.000000000000000000, 0.000000000000000000, 1.000000000000000000 ) ) ;
#20900 = CARTESIAN_POINT ( 'NONE',  ( -2.500000000000000000, -10.00000000000000000, -4.425000000000130385 ) ) ;
#20901 = EDGE_CURVE ( 'NONE', #13102, #110846, #43413, .T. ) ;
#20902 = CYLINDRICAL_SURFACE ( 'NONE', #28649, 0.2999999999999999334 ) ;
#20903 = VERTEX_POINT ( 'NONE', #52251 ) ;
#20904 = CARTESIAN_POINT ( 'NONE',  ( -2.492124882820965226, 70.22926823488758430, 3.974677737472511296 ) ) ;
#20905 = VERTEX_POINT ( 'NONE', #93345 ) ;
#20906 = VECTOR ( 'NONE', #112634, 1000.000000000000000 ) ;
#20907 = VERTEX_POINT ( 'NONE', #42293 ) ;
#20908 = DIRECTION ( 'NONE',  ( 1.000000000000000000, 0.000000000000000000, 0.000000000000000000 ) ) ;
#20909 = FACE_OUTER_BOUND ( 'NONE', #63010, .T. ) ;
#20910 = VERTEX_POINT ( 'NONE', #83407 ) ;
#20911 = CARTESIAN_POINT ( 'NONE',  ( 3.649999999999999911, 310.0000000000000000, 4.922792210000000779 ) ) ;
#20912 = VERTEX_POINT ( 'NONE', #31695 ) ;
#20913 = COORDINATED_UNIVERSAL_TIME_OFFSET ( 1, 0, .AHEAD. ) ;
#20914 = ORIENTED_EDGE ( 'NONE', *, *, #97527, .T. ) ;
#20915 = ORIENTED_EDGE ( 'NONE', *, *, #56249, .F. ) ;
#20916 = VECTOR ( 'NONE', #104554, 1000.000000000000000 ) ;
#20919 = VERTEX_POINT ( 'NONE', #21745 ) ;
#20918 = CARTESIAN_POINT ( 'NONE',  ( 8.200000000000001066, 325.0000000000000000, 4.917588399999999638 ) ) ;
#20917 = AXIS2_PLACEMENT_3D ( 'NONE', #124033, #84900, #73633 ) ;
#20920 = VECTOR ( 'NONE', #51811, 1000.000000000000000 ) ;
#20921 = PERSON_AND_ORGANIZATION ( #12420, #27707 ) ;
#20922 = ORIENTED_EDGE ( 'NONE', *, *, #41355, .F. ) ;
#20923 = DIRECTION ( 'NONE',  ( 0.000000000000000000, -1.000000000000000000, 0.000000000000000000 ) ) ;
#20924 = CARTESIAN_POINT ( 'NONE',  ( 1.134567110000009871, 377.0000000000000000, 6.649999999999999467 ) ) ;
#20925 = EDGE_CURVE ( 'NONE', #55307, #1563, #114530, .T. ) ;
#20926 = VECTOR ( 'NONE', #4708, 1000.000000000000000 ) ;
#20927 = CARTESIAN_POINT ( 'NONE',  ( 8.000000000000000000, 10.00000000000000000, 10.00000000000000000 ) ) ;
#20928 = CARTESIAN_POINT ( 'NONE',  ( 2.149999999999999911, 0.000000000000000000, 0.000000000000000000 ) ) ;
#20929 = AXIS2_PLACEMENT_3D ( 'NONE', #81118, #114195, #124164 ) ;
#20930 = VERTEX_POINT ( 'NONE', #21087 ) ;
#20931 = CARTESIAN_POINT ( 'NONE',  ( 6.649999999999999467, 225.0000000000000000, 1.134567109999999879 ) ) ;
#20932 = CARTESIAN_POINT ( 'NONE',  ( -3.255887453559640043, 408.0000000000000568, 4.528679656440358414 ) ) ;
#20933 = DIRECTION ( 'NONE',  ( 0.000000000000000000, -1.000000000000000000, 0.000000000000000000 ) ) ;
#20934 = LINE ( 'NONE', #121093, #69597 ) ;
#20935 = PLANE ( 'NONE',  #115879 ) ;
#20937 = ORIENTED_EDGE ( 'NONE', *, *, #111915, .T. ) ;
#20936 = VECTOR ( 'NONE', #97637, 1000.000000000000000 ) ;
#20938 = EDGE_LOOP ( 'NONE', ( #118195, #41444, #15771, #58177, #14703, #7744, #36082, #53142, #51111, #6499, #14229, #28506, #57086, #3376, #121375, #33266 ) ) ;
#20939 = DATE_AND_TIME ( #59468, #36501 ) ;
#20940 = ORIENTED_EDGE ( 'NONE', *, *, #47720, .F. ) ;
#20941 = CARTESIAN_POINT ( 'NONE',  ( 3.650000000000000355, 205.0000000000000284, 2.500000000099998676 ) ) ;
#20943 = ORIENTED_EDGE ( 'NONE', *, *, #111246, .F. ) ;
#20942 = CARTESIAN_POINT ( 'NONE',  ( 10.00000000000000000, 10.00000000000000000, 3.299999999999999822 ) ) ;
#20944 = DIRECTION ( 'NONE',  ( 0.7071067811865480168, -0.000000000000000000, 0.7071067811865470176 ) ) ;
#20945 = DIRECTION ( 'NONE',  ( -0.000000000000000000, -0.000000000000000000, 1.000000000000000000 ) ) ;
#20946 = ORIENTED_EDGE ( 'NONE', *, *, #18538, .T. ) ;
#20947 = AXIS2_PLACEMENT_3D ( 'NONE', #16740, #16090, #120140 ) ;
#20948 = VECTOR ( 'NONE', #98201, 1000.000000000000000 ) ;
#20949 = CARTESIAN_POINT ( 'NONE',  ( -65.25000000000000000, -30.00000000000000000, 0.000000000000000000 ) ) ;
#20950 = CARTESIAN_POINT ( 'NONE',  ( -61.50000000000005684, 36.49999999999999289, 3.500000000000000000 ) ) ;
#20951 = CARTESIAN_POINT ( 'NONE',  ( -4.917588399999999638, 190.0000000000000000, 8.199999994100888756 ) ) ;
#20952 = AXIS2_PLACEMENT_3D ( 'NONE', #14350, #56131, #85967 ) ;
#20953 = CARTESIAN_POINT ( 'NONE',  ( -187.4999999999999716, 87.00000000000000000, 13.00000000000000000 ) ) ;
#20954 = VECTOR ( 'NONE', #99560, 1000.000000000000000 ) ;
#20955 = ORIENTED_EDGE ( 'NONE', *, *, #99013, .T. ) ;
#20956 = CARTESIAN_POINT ( 'NONE',  ( 3.650000000000000355, 230.0000000000000000, 9.999999999999998224 ) ) ;
#20957 = CARTESIAN_POINT ( 'NONE',  ( 4.917588399999999638, 380.0000000000000000, 7.367588389999999876 ) ) ;
#20958 = CARTESIAN_POINT ( 'NONE',  ( -9.200000000000530420, 10.00000000000000000, -2.500000000100000008 ) ) ;
#20960 = VERTEX_POINT ( 'NONE', #123202 ) ;
#20959 = DIRECTION ( 'NONE',  ( -0.000000000000000000, -0.000000000000000000, -1.000000000000000000 ) ) ;
#20961 = EDGE_CURVE ( 'NONE', #54432, #12949, #92683, .T. ) ;
#20962 = CC_DESIGN_DATE_AND_TIME_ASSIGNMENT ( #63704, #43797, ( #47653 ) ) ;
#20963 = DIRECTION ( 'NONE',  ( 0.8571673007021125557, 0.000000000000000000, 0.5150380749100536004 ) ) ;
#20964 = VECTOR ( 'NONE', #75725, 1000.000000000000000 ) ;
#20965 = LINE ( 'NONE', #19680, #58639 ) ;
#20966 = EDGE_CURVE ( 'NONE', #28116, #113835, #64622, .T. ) ;
#20967 = FACE_OUTER_BOUND ( 'NONE', #47276, .T. ) ;
#20968 = CARTESIAN_POINT ( 'NONE',  ( 4.917588399999999638, 10.00000000000000000, 7.367588389999999876 ) ) ;
#20969 = CC_DESIGN_DATE_AND_TIME_ASSIGNMENT ( #105726, #14900, ( #59921 ) ) ;
#20970 = CARTESIAN_POINT ( 'NONE',  ( 7.367588389999999876, 310.0000000000000000, 4.917588399999999638 ) ) ;
#20971 = DIRECTION ( 'NONE',  ( -0.7071067811865480168, 0.000000000000000000, 0.7071067811865470176 ) ) ;
#20972 = DIRECTION ( 'NONE',  ( 0.000000000000000000, -1.000000000000000000, 0.000000000000000000 ) ) ;
#20973 = EDGE_CURVE ( 'NONE', #18068, #92115, #122539, .T. ) ;
#20974 = ORIENTED_EDGE ( 'NONE', *, *, #65453, .F. ) ;
#20975 = ORIENTED_EDGE ( 'NONE', *, *, #60972, .T. ) ;
#20976 = DIRECTION ( 'NONE',  ( -3.333589191726697936E-10, 0.000000000000000000, 1.000000000000000000 ) ) ;
#20977 = DIRECTION ( 'NONE',  ( 1.000000000000000000, 0.000000000000000000, 0.000000000000000000 ) ) ;
#20978 = ORIENTED_EDGE ( 'NONE', *, *, #66819, .F. ) ;
#20979 = APPROVAL_DATE_TIME ( #100580, #76056 ) ;
#20981 = CARTESIAN_POINT ( 'NONE',  ( 1.499999999999973577, -56.50000000000000711, 1.500000000000000000 ) ) ;
#20980 = AXIS2_PLACEMENT_3D ( 'NONE', #86710, #116541, #74809 ) ;
#20982 = ORIENTED_EDGE ( 'NONE', *, *, #14988, .T. ) ;
#20983 = DIRECTION ( 'NONE',  ( 0.000000000000000000, -1.000000000000000000, 0.000000000000000000 ) ) ;
#20984 = CARTESIAN_POINT ( 'NONE',  ( -2.150000000000000799, 132.5000000000000000, -0.1511218638727112873 ) ) ;
#20985 = ADVANCED_FACE ( 'NONE', ( #112580 ), #73453, .T. ) ;
#20986 = DIRECTION ( 'NONE',  ( -1.000000000000000000, -0.000000000000000000, -0.000000000000000000 ) ) ;
#20987 = DIRECTION ( 'NONE',  ( 0.000000000000000000, -1.000000000000000000, 0.000000000000000000 ) ) ;
#20988 = CARTESIAN_POINT ( 'NONE',  ( -1.134567109999999879, 72.22772473005672111, 3.650000000000000355 ) ) ;
#20989 = ORIENTED_EDGE ( 'NONE', *, *, #36076, .T. ) ;
#20990 = CYLINDRICAL_SURFACE ( 'NONE', #47156, 2.600000000000019185 ) ;
#20991 = ADVANCED_FACE ( 'NONE', ( #61549 ), #2503, .F. ) ;
#20992 = EDGE_CURVE ( 'NONE', #99922, #47245, #64152, .T. ) ;
#20993 = CARTESIAN_POINT ( 'NONE',  ( -1.500000000000056843, 12.49999999999999645, 3.500000000000000000 ) ) ;
#20994 = CARTESIAN_POINT ( 'NONE',  ( -2.500000000000000000, 10.00000000000000000, 8.850000000000260769 ) ) ;
#20995 = CARTESIAN_POINT ( 'NONE',  ( -2.799999999999999822, 50.00000000000000000, 8.200000000050000182 ) ) ;
#20997 = ORIENTED_EDGE ( 'NONE', *, *, #17004, .F. ) ;
#20996 = VERTEX_POINT ( 'NONE', #540 ) ;
#20998 = ORIENTED_EDGE ( 'NONE', *, *, #117551, .F. ) ;
#20999 = APPROVAL_DATE_TIME ( #81370, #55717 ) ;
#21000 = LINE ( 'NONE', #63412, #113229 ) ;
#21001 = ORIENTED_EDGE ( 'NONE', *, *, #7850, .T. ) ;
#21002 = CARTESIAN_POINT ( 'NONE',  ( 71.49999999999994316, 5.000000000000000000, 70.50000000000002842 ) ) ;
#21003 = ORIENTED_EDGE ( 'NONE', *, *, #74660, .T. ) ;
#21004 = CARTESIAN_POINT ( 'NONE',  ( -101.5000000000000284, 0.5000000000000004441, 3.500000000000000000 ) ) ;
#21005 = LINE ( 'NONE', #471, #15067 ) ;
#21006 = ORIENTED_EDGE ( 'NONE', *, *, #2275, .T. ) ;
#21007 = DIRECTION ( 'NONE',  ( -0.000000000000000000, -0.000000000000000000, -1.000000000000000000 ) ) ;
#21008 = CARTESIAN_POINT ( 'NONE',  ( 8.000000000000000000, 255.0000000000000000, 8.000000000000000000 ) ) ;
#21009 = VECTOR ( 'NONE', #16421, 1000.000000000000000 ) ;
#21010 = EDGE_LOOP ( 'NONE', ( #44630, #44123, #10619, #45730 ) ) ;
#21011 = DIRECTION ( 'NONE',  ( 0.000000000000000000, 1.000000000000000000, 0.000000000000000000 ) ) ;
#21012 = ORIENTED_EDGE ( 'NONE', *, *, #105843, .T. ) ;
#21014 = CARTESIAN_POINT ( 'NONE',  ( 3.650000000000001688, 140.0000000000000000, 1.134567109999999435 ) ) ;
#21013 = DIRECTION ( 'NONE',  ( 1.000000000000000000, 0.000000000000000000, 1.063828398895308660E-11 ) ) ;
#21015 = CARTESIAN_POINT ( 'NONE',  ( 2.500000000000000000, -10.00000000000000000, 4.425000000000130385 ) ) ;
#21016 = EDGE_CURVE ( 'NONE', #57813, #2280, #94250, .T. ) ;
#21017 = CIRCLE ( 'NONE', #57012, 0.7999999999999999334 ) ;
#21018 = EDGE_CURVE ( 'NONE', #107851, #47269, #50945, .T. ) ;
#21019 = VECTOR ( 'NONE', #74792, 1000.000000000000000 ) ;
#21020 = AXIS2_PLACEMENT_3D ( 'NONE', #26013, #66478, #106894 ) ;
#21021 = DIRECTION ( 'NONE',  ( 0.000000000000000000, 0.000000000000000000, 1.000000000000000000 ) ) ;
#21023 = ADVANCED_FACE ( 'NONE', ( #91395 ), #92037, .F. ) ;
#21022 = CIRCLE ( 'NONE', #97226, 2.495000000000000551 ) ;
#21024 = CARTESIAN_POINT ( 'NONE',  ( 14.23112887414930050, -4.000000000000000000, 8.050000000000000711 ) ) ;
#21025 = ORIENTED_EDGE ( 'NONE', *, *, #97357, .T. ) ;
#21026 = CIRCLE ( 'NONE', #18959, 0.8324116040999999244 ) ;
#21027 = EDGE_CURVE ( 'NONE', #112567, #45162, #62854, .T. ) ;
#21028 = LINE ( 'NONE', #42895, #85621 ) ;
#21029 = VERTEX_POINT ( 'NONE', #81448 ) ;
#21030 = VECTOR ( 'NONE', #79014, 1000.000000000000000 ) ;
#21031 = ADVANCED_FACE ( 'NONE', ( #43593 ), #52903, .F. ) ;
#21032 = CIRCLE ( 'NONE', #31927, 2.999999994991474850 ) ;
#21033 = CARTESIAN_POINT ( 'NONE',  ( 2.083681392702845692, -1.980712097886448086, -0.5989458109911828254 ) ) ;
#21034 = LINE ( 'NONE', #81403, #23287 ) ;
#21035 = ORIENTED_EDGE ( 'NONE', *, *, #48371, .T. ) ;
#21037 = CARTESIAN_POINT ( 'NONE',  ( -2.071217677213023745, 12.43252507481979663, -0.5958827963453962040 ) ) ;
#21036 = DIRECTION ( 'NONE',  ( 1.000000000000000000, 0.000000000000000000, 6.195440985626762581E-16 ) ) ;
#21038 = FACE_OUTER_BOUND ( 'NONE', #126576, .T. ) ;
#21039 = EDGE_CURVE ( 'NONE', #90970, #65512, #117528, .T. ) ;
#21040 = DIRECTION ( 'NONE',  ( 0.000000000000000000, 1.000000000000000000, 0.000000000000000000 ) ) ;
#21041 = LINE ( 'NONE', #123156, #34493 ) ;
#21042 = VECTOR ( 'NONE', #129304, 1000.000000000000000 ) ;
#21043 = CARTESIAN_POINT ( 'NONE',  ( -21.50000000000004619, 48.49999999999998579, 1.500000000000000000 ) ) ;
#21044 = ORIENTED_EDGE ( 'NONE', *, *, #116123, .T. ) ;
#21045 = ORIENTED_EDGE ( 'NONE', *, *, #67088, .T. ) ;
#21046 = VECTOR ( 'NONE', #45163, 1000.000000000000000 ) ;
#21047 = ORIENTED_EDGE ( 'NONE', *, *, #117560, .F. ) ;
#21048 = PLANE ( 'NONE',  #121872 ) ;
#21049 = CARTESIAN_POINT ( 'NONE',  ( -2.031009814800125657, 68.53969750407227934, 0.7181436136147673066 ) ) ;
#21050 = VECTOR ( 'NONE', #71293, 1000.000000000000000 ) ;
#21051 = VECTOR ( 'NONE', #17465, 1000.000000000000000 ) ;
#21052 = ORIENTED_EDGE ( 'NONE', *, *, #77827, .F. ) ;
#21053 = EDGE_LOOP ( 'NONE', ( #8391, #66694, #83818, #128564, #65062, #50907 ) ) ;
#21054 = DIRECTION ( 'NONE',  ( 1.000000000000000000, 0.000000000000000000, 0.000000000000000000 ) ) ;
#21056 = VECTOR ( 'NONE', #72913, 1000.000000000000000 ) ;
#21055 = DIRECTION ( 'NONE',  ( 1.000000000000000000, 0.000000000000000000, 0.000000000000000000 ) ) ;
#21057 = CARTESIAN_POINT ( 'NONE',  ( 4.917588399999999638, 10.00000000000000000, 8.200000000000001066 ) ) ;
#21058 = ORIENTED_EDGE ( 'NONE', *, *, #8480, .F. ) ;
#21060 = EDGE_CURVE ( 'NONE', #74969, #57668, #126333, .T. ) ;
#21059 = DATE_AND_TIME ( #94607, #85252 ) ;
#21061 = ORIENTED_EDGE ( 'NONE', *, *, #65982, .F. ) ;
#21062 = VECTOR ( 'NONE', #64968, 1000.000000000000000 ) ;
#21063 = ORIENTED_EDGE ( 'NONE', *, *, #27943, .F. ) ;
#21064 = DIRECTION ( 'NONE',  ( 1.000000000000000000, -0.000000000000000000, -0.000000000000000000 ) ) ;
#21065 = DIRECTION ( 'NONE',  ( 0.000000000000000000, 0.000000000000000000, -1.000000000000000000 ) ) ;
#21067 = ORIENTED_EDGE ( 'NONE', *, *, #85157, .F. ) ;
#21066 = EDGE_CURVE ( 'NONE', #69934, #76922, #35594, .T. ) ;
#21068 = DIRECTION ( 'NONE',  ( 0.000000000000000000, -1.000000000000000000, 0.000000000000000000 ) ) ;
#21069 = EDGE_CURVE ( 'NONE', #80644, #41652, #86664, .T. ) ;
#21070 = CARTESIAN_POINT ( 'NONE',  ( 58.49999999999994316, 15.50000000000000000, 3.500000000000000000 ) ) ;
#21071 = ORIENTED_EDGE ( 'NONE', *, *, #84005, .F. ) ;
#21072 = EDGE_CURVE ( 'NONE', #113483, #16198, #56169, .T. ) ;
#21074 = EDGE_CURVE ( 'NONE', #30676, #103866, #26322, .T. ) ;
#21073 = UNCERTAINTY_MEASURE_WITH_UNIT (LENGTH_MEASURE( 1.000000000000000082E-05 ), #22043, 'distance_accuracy_value', 'NONE');
#21075 = VECTOR ( 'NONE', #92576, 1000.000000000000000 ) ;
#21077 = ORIENTED_EDGE ( 'NONE', *, *, #84632, .F. ) ;
#21076 = EDGE_CURVE ( 'NONE', #96668, #44554, #96609, .T. ) ;
#21078 = CARTESIAN_POINT ( 'NONE',  ( -61.50000000000005684, 36.49999999999999289, 3.500000000000000000 ) ) ;
#21079 = ORIENTED_EDGE ( 'NONE', *, *, #42189, .T. ) ;
#21080 = CARTESIAN_POINT ( 'NONE',  ( 3.000000000000000000, 0.000000000000000000, 0.000000000000000000 ) ) ;
#21081 = ORIENTED_EDGE ( 'NONE', *, *, #66625, .F. ) ;
#21082 = APPROVAL_ROLE ( '' ) ;
#21083 = EDGE_LOOP ( 'NONE', ( #6043, #44720, #1184, #18159 ) ) ;
#21084 = ORIENTED_EDGE ( 'NONE', *, *, #76970, .T. ) ;
#21085 = CARTESIAN_POINT ( 'NONE',  ( -4.528679659999999885, 10.00000000000000000, 3.255887450000000349 ) ) ;
#21086 = ORIENTED_EDGE ( 'NONE', *, *, #14607, .T. ) ;
#21087 = CARTESIAN_POINT ( 'NONE',  ( 57.49999999999999289, 17.50000000000001421, 3.000000000000000000 ) ) ;
#21088 = ADVANCED_FACE ( 'NONE', ( #76054 ), #127126, .T. ) ;
#21090 = VERTEX_POINT ( 'NONE', #26970 ) ;
#21089 = CARTESIAN_POINT ( 'NONE',  ( -9.200000000000530420, 10.00000000000000000, 2.500000000100000008 ) ) ;
#21091 = CARTESIAN_POINT ( 'NONE',  ( -28.94999999999999218, 13.00000000000000000, 5.000000000000000000 ) ) ;
#21092 = DIRECTION ( 'NONE',  ( -0.000000000000000000, 0.000000000000000000, 1.000000000000000000 ) ) ;
#21093 = DIRECTION ( 'NONE',  ( -0.000000000000000000, -0.000000000000000000, 1.000000000000000000 ) ) ;
#21094 = VERTEX_POINT ( 'NONE', #107202 ) ;
#21095 = PLANE ( 'NONE',  #65422 ) ;
#21096 = VECTOR ( 'NONE', #114227, 1000.000000000000000 ) ;
#21097 = ORIENTED_EDGE ( 'NONE', *, *, #74638, .F. ) ;
#21098 = DIRECTION ( 'NONE',  ( 0.000000000000000000, 1.000000000000000000, 0.000000000000000000 ) ) ;
#21100 = ORIENTED_EDGE ( 'NONE', *, *, #35217, .T. ) ;
#21099 = VECTOR ( 'NONE', #30774, 1000.000000000000000 ) ;
#21101 = PERSON_AND_ORGANIZATION ( #12420, #27707 ) ;
#21102 = VERTEX_POINT ( 'NONE', #36921 ) ;
#21103 = VECTOR ( 'NONE', #27445, 1000.000000000000000 ) ;
#21104 = VERTEX_POINT ( 'NONE', #16365 ) ;
#21105 = CARTESIAN_POINT ( 'NONE',  ( 3.978746919022203787, 430.0000000000000000, 2.500000000099997788 ) ) ;
#21106 = CARTESIAN_POINT ( 'NONE',  ( -4.528679656440360191, -10.00000000000000000, -3.255887453559640043 ) ) ;
#21107 = DATE_TIME_ROLE ( 'classification_date' ) ;
#21108 = CYLINDRICAL_SURFACE ( 'NONE', #55605, 2.000000000000000000 ) ;
#21109 = ORIENTED_EDGE ( 'NONE', *, *, #24757, .T. ) ;
#21110 = CIRCLE ( 'NONE', #59190, 2.042000000000000259 ) ;
#21111 = DIRECTION ( 'NONE',  ( -0.000000000000000000, -0.000000000000000000, 1.000000000000000000 ) ) ;
#21112 = DIRECTION ( 'NONE',  ( 0.000000000000000000, -0.000000000000000000, 1.000000000000000000 ) ) ;
#21113 = DIRECTION ( 'NONE',  ( -1.000000000000000000, -0.000000000000000000, -0.000000000000000000 ) ) ;
#21114 = CIRCLE ( 'NONE', #6252, 1.649999999999984812 ) ;
#21115 = VECTOR ( 'NONE', #47410, 1000.000000000000000 ) ;
#21117 = DIRECTION ( 'NONE',  ( 1.000000000000000000, 0.000000000000000000, 0.000000000000000000 ) ) ;
#21116 = VECTOR ( 'NONE', #21193, 1000.000000000000000 ) ;
#21118 = EDGE_LOOP ( 'NONE', ( #25544, #28713, #269, #48486 ) ) ;
#21119 = CARTESIAN_POINT ( 'NONE',  ( -0.9656872933290950867, 146.4033318524473941, -1.925640474669131574 ) ) ;
#21120 = LINE ( 'NONE', #50978, #54223 ) ;
#21121 = DIRECTION ( 'NONE',  ( 0.000000000000000000, 0.000000000000000000, 1.000000000000000000 ) ) ;
#21122 = DIRECTION ( 'NONE',  ( -0.000000000000000000, -1.000000000000000000, -0.000000000000000000 ) ) ;
#21123 = EDGE_CURVE ( 'NONE', #45349, #1472, #56825, .T. ) ;
#21124 = VECTOR ( 'NONE', #29517, 1000.000000000000000 ) ;
#21125 = CARTESIAN_POINT ( 'NONE',  ( 1.344542871705687537, 72.11164000876273406, -1.683348762905820362 ) ) ;
#21126 = AXIS2_PLACEMENT_3D ( 'NONE', #6582, #86180, #35114 ) ;
#21127 = DIRECTION ( 'NONE',  ( -0.000000000000000000, 0.000000000000000000, 1.000000000000000000 ) ) ;
#21129 = CARTESIAN_POINT ( 'NONE',  ( 1.093705392676789900, 146.3326233459788739, 1.870903667302317164 ) ) ;
#21128 = APPLICATION_CONTEXT ( 'configuration controlled 3d designs of mechanical parts and assemblies' ) ;
#21130 = VECTOR ( 'NONE', #8467, 1000.000000000000000 ) ;
#21131 = DIRECTION ( 'NONE',  ( 0.000000000000000000, 1.000000000000000000, 0.000000000000000000 ) ) ;
#21132 = EDGE_LOOP ( 'NONE', ( #69396, #45026, #22344, #81687 ) ) ;
#21133 = FACE_BOUND ( 'NONE', #61347, .T. ) ;
#21134 = CARTESIAN_POINT ( 'NONE',  ( 138.4999999999999147, -68.50000000000000000, 1.500000000000000000 ) ) ;
#21136 = CARTESIAN_POINT ( 'NONE',  ( 0.000000000000000000, 11.49999999999999645, 0.000000000000000000 ) ) ;
#21135 = CIRCLE ( 'NONE', #112195, 3.000000000000000000 ) ;
#21137 = ADVANCED_FACE ( 'NONE', ( #97261 ), #44249, .T. ) ;
#21140 = ORIENTED_EDGE ( 'NONE', *, *, #81326, .T. ) ;
#21139 = ORIENTED_EDGE ( 'NONE', *, *, #89005, .F. ) ;
#21138 = DIRECTION ( 'NONE',  ( 0.000000000000000000, -0.000000000000000000, -1.000000000000000000 ) ) ;
#21141 = DIRECTION ( 'NONE',  ( 0.000000000000000000, 0.000000000000000000, 1.000000000000000000 ) ) ;
#21142 = ORIENTED_EDGE ( 'NONE', *, *, #103226, .T. ) ;
#21143 = FACE_OUTER_BOUND ( 'NONE', #15445, .T. ) ;
#21144 = CIRCLE ( 'NONE', #19084, 0.2999999999999999334 ) ;
#21145 = EDGE_CURVE ( 'NONE', #57109, #126758, #30730, .T. ) ;
#21146 = AXIS2_PLACEMENT_3D ( 'NONE', #55667, #76857, #96097 ) ;
#21147 = VECTOR ( 'NONE', #47004, 1000.000000000000000 ) ;
#21148 = DIRECTION ( 'NONE',  ( -1.000000000000000000, 0.000000000000000000, 0.000000000000000000 ) ) ;
#21149 = CARTESIAN_POINT ( 'NONE',  ( -2.089442061355675229, 1220.982281492974835, 3.804056187607285366 ) ) ;
#21150 = EDGE_LOOP ( 'NONE', ( #102165, #19760, #66294, #35416 ) ) ;
#21151 = ADVANCED_FACE ( 'NONE', ( #87327 ), #85357, .F. ) ;
#21152 = ADVANCED_FACE ( 'NONE', ( #13737 ), #54208, .T. ) ;
#21153 = DIRECTION ( 'NONE',  ( -0.000000000000000000, 1.000000000000000000, -0.000000000000000000 ) ) ;
#21154 = CARTESIAN_POINT ( 'NONE',  ( 100.5999999999998948, 317.5000000000003411, 0.000000000000000000 ) ) ;
#21155 = CARTESIAN_POINT ( 'NONE',  ( 3.650000000000000355, 245.0000000000000000, 2.500000000099998676 ) ) ;
#21156 = CARTESIAN_POINT ( 'NONE',  ( -3.961349924258258604, 130.4635454974237803, 2.467186707605773410 ) ) ;
#21158 = ORIENTED_EDGE ( 'NONE', *, *, #45848, .T. ) ;
#21157 = CARTESIAN_POINT ( 'NONE',  ( -30.00000000000000000, -22.00000000000000711, 5.000000000000000000 ) ) ;
#21160 = EDGE_CURVE ( 'NONE', #30587, #35026, #115179, .T. ) ;
#21159 = CALENDAR_DATE ( 2023, 4, 9 ) ;
#21161 = DIRECTION ( 'NONE',  ( 0.000000000000000000, -1.000000000000000000, 0.000000000000000000 ) ) ;
#21162 = CARTESIAN_POINT ( 'NONE',  ( 118.4999999999998863, 51.49999999999999289, 1.500000000000000000 ) ) ;
#21163 = ORIENTED_EDGE ( 'NONE', *, *, #80775, .T. ) ;
#21164 = LINE ( 'NONE', #93415, #62987 ) ;
#21165 = CARTESIAN_POINT ( 'NONE',  ( 8.500000000000000000, 10.00000000000000000, 2.500000000100000008 ) ) ;
#21166 = ORIENTED_EDGE ( 'NONE', *, *, #106210, .T. ) ;
#21167 = AXIS2_PLACEMENT_3D ( 'NONE', #105382, #94134, #13890 ) ;
#21168 = FACE_OUTER_BOUND ( 'NONE', #101401, .T. ) ;
#21169 = DIRECTION ( 'NONE',  ( -0.000000000000000000, 1.000000000000000000, -0.000000000000000000 ) ) ;
#21170 = CARTESIAN_POINT ( 'NONE',  ( 10.00000000000000000, 270.0000000000000000, 8.000000000000000000 ) ) ;
#21171 = AXIS2_PLACEMENT_3D ( 'NONE', #51334, #81827, #40727 ) ;
#21172 = ORIENTED_EDGE ( 'NONE', *, *, #71814, .F. ) ;
#21173 = DIRECTION ( 'NONE',  ( 1.000000000000000000, 0.000000000000000000, 0.000000000000000000 ) ) ;
#21174 = DIRECTION ( 'NONE',  ( 0.000000000000000000, -1.000000000000000000, 0.000000000000000000 ) ) ;
#21175 = EDGE_LOOP ( 'NONE', ( #103581, #95397, #88805, #84852 ) ) ;
#21176 = LINE ( 'NONE', #70937, #46519 ) ;
#21177 = CARTESIAN_POINT ( 'NONE',  ( -2.800000000099999831, 10.00000000000000000, -8.500000000100000008 ) ) ;
#21178 = DIRECTION ( 'NONE',  ( 0.000000000000000000, 0.000000000000000000, -1.000000000000000000 ) ) ;
#21179 = DIRECTION ( 'NONE',  ( 1.000000000000000000, 0.000000000000000000, 0.000000000000000000 ) ) ;
#21180 = DIRECTION ( 'NONE',  ( 1.000000000000000000, -0.000000000000000000, -0.000000000000000000 ) ) ;
#21181 = ADVANCED_FACE ( 'NONE', ( #54861 ), #75400, .F. ) ;
#21182 = EDGE_CURVE ( 'NONE', #56139, #113521, #95955, .T. ) ;
#21183 = CARTESIAN_POINT ( 'NONE',  ( 118.4999999999998863, 60.50000000000000000, 1.500000000000000000 ) ) ;
#21184 = EDGE_LOOP ( 'NONE', ( #58002, #108632 ) ) ;
#21185 = EDGE_CURVE ( 'NONE', #110954, #117579, #9022, .T. ) ;
#21186 = DIRECTION ( 'NONE',  ( 0.000000000000000000, 1.000000000000000000, 0.000000000000000000 ) ) ;
#21187 = ORIENTED_EDGE ( 'NONE', *, *, #39455, .T. ) ;
#21188 = EDGE_LOOP ( 'NONE', ( #101812, #119441, #29227, #96997 ) ) ;
#21189 = FACE_OUTER_BOUND ( 'NONE', #53324, .T. ) ;
#21190 = ORIENTED_EDGE ( 'NONE', *, *, #33111, .T. ) ;
#21191 = CARTESIAN_POINT ( 'NONE',  ( -63.50000000000001421, -19.99999999999995737, 0.000000000000000000 ) ) ;
#21192 = VECTOR ( 'NONE', #4266, 1000.000000000000000 ) ;
#21193 = DIRECTION ( 'NONE',  ( 0.000000000000000000, -1.000000000000000000, 0.000000000000000000 ) ) ;
#21194 = AXIS2_PLACEMENT_3D ( 'NONE', #131011, #11607, #121049 ) ;
#21195 = CARTESIAN_POINT ( 'NONE',  ( 8.500000000000000000, 10.00000000000000000, 2.500000000100000008 ) ) ;
#21196 = LINE ( 'NONE', #102097, #14969 ) ;
#21197 = ADVANCED_FACE ( 'NONE', ( #89282 ), #129088, .T. ) ;
#21198 = CARTESIAN_POINT ( 'NONE',  ( 10.00000000000000000, 345.0000000000000000, 8.000000000000000000 ) ) ;
#21199 = CARTESIAN_POINT ( 'NONE',  ( 4.528679663559641355, 180.0000000000000000, 3.255887453559639155 ) ) ;
#21200 = DIRECTION ( 'NONE',  ( 1.000000000000000000, 0.000000000000000000, 0.000000000000000000 ) ) ;
#21201 = VECTOR ( 'NONE', #65875, 1000.000000000000000 ) ;
#21202 = VECTOR ( 'NONE', #76006, 1000.000000000000000 ) ;
#21203 = VECTOR ( 'NONE', #5139, 1000.000000000000000 ) ;
#21204 = DIRECTION ( 'NONE',  ( -0.000000000000000000, -0.000000000000000000, 1.000000000000000000 ) ) ;
#21205 = AXIS2_PLACEMENT_3D ( 'NONE', #102893, #71105, #63106 ) ;
#21206 = AXIS2_PLACEMENT_3D ( 'NONE', #36210, #25610, #53503 ) ;
#21207 = AXIS2_PLACEMENT_3D ( 'NONE', #113382, #31854, #62355 ) ;
#21208 = ORIENTED_EDGE ( 'NONE', *, *, #15806, .T. ) ;
#21209 = CARTESIAN_POINT ( 'NONE',  ( -1.134567110000009871, 206.0000000000000284, -6.649999999999999467 ) ) ;
#21210 = EDGE_LOOP ( 'NONE', ( #110951, #52387, #97495, #11934 ) ) ;
#21211 = CARTESIAN_POINT ( 'NONE',  ( -0.6480740698407880807, 0.1533401571805056429, -2.049999999999999378 ) ) ;
#21212 = VECTOR ( 'NONE', #108945, 1000.000000000000000 ) ;
#21213 = DIRECTION ( 'NONE',  ( -0.000000000000000000, -0.000000000000000000, 1.000000000000000000 ) ) ;
#21214 = ORIENTED_EDGE ( 'NONE', *, *, #101856, .F. ) ;
#21215 = EDGE_CURVE ( 'NONE', #72535, #98279, #78016, .T. ) ;
#21216 = CIRCLE ( 'NONE', #114351, 3.000000000000000888 ) ;
#21217 = CARTESIAN_POINT ( 'NONE',  ( 8.000000000000000000, 405.0000000000000000, 8.000000000000000000 ) ) ;
#21219 = EDGE_CURVE ( 'NONE', #130352, #48438, #96532, .T. ) ;
#21218 =( NAMED_UNIT ( * ) SI_UNIT ( $, .STERADIAN. ) SOLID_ANGLE_UNIT ( ) );
#21220 = ORIENTED_EDGE ( 'NONE', *, *, #126679, .F. ) ;
#21221 = ORIENTED_EDGE ( 'NONE', *, *, #17433, .T. ) ;
#21222 = DIRECTION ( 'NONE',  ( -0.000000000000000000, 0.000000000000000000, 1.000000000000000000 ) ) ;
#21223 = VECTOR ( 'NONE', #40737, 1000.000000000000000 ) ;
#21224 = ORIENTED_EDGE ( 'NONE', *, *, #73308, .T. ) ;
#21225 = LINE ( 'NONE', #28566, #94696 ) ;
#21226 = ORIENTED_EDGE ( 'NONE', *, *, #130773, .T. ) ;
#21227 = EDGE_CURVE ( 'NONE', #26983, #5454, #99888, .T. ) ;
#21228 = CARTESIAN_POINT ( 'NONE',  ( 225.9999999999998579, 0.000000000000000000, -135.0000000000000568 ) ) ;
#21229 = ADVANCED_FACE ( 'NONE', ( #129750 ), #17020, .F. ) ;
#21230 = VERTEX_POINT ( 'NONE', #18991 ) ;
#21231 = CARTESIAN_POINT ( 'NONE',  ( -8.000000000000000000, 10.00000000000000000, -8.000000000000000000 ) ) ;
#21232 = AXIS2_PLACEMENT_3D ( 'NONE', #118869, #98334, #69153 ) ;
#21233 = EDGE_LOOP ( 'NONE', ( #46640, #24210, #74642, #55691 ) ) ;
#21234 = VECTOR ( 'NONE', #64131, 1000.000000000000000 ) ;
#21235 = AXIS2_PLACEMENT_3D ( 'NONE', #113030, #54671, #22194 ) ;
#21236 = ORIENTED_EDGE ( 'NONE', *, *, #32748, .T. ) ;
#21237 = CARTESIAN_POINT ( 'NONE',  ( 1.861134273498827207, 68.32754278858891439, 1.084435088742949249 ) ) ;
#21238 = PLANE ( 'NONE',  #100062 ) ;
#21239 = ORIENTED_EDGE ( 'NONE', *, *, #25399, .T. ) ;
#21240 = DIRECTION ( 'NONE',  ( -0.000000000000000000, -0.000000000000000000, -1.000000000000000000 ) ) ;
#21242 = VERTEX_POINT ( 'NONE', #110484 ) ;
#21241 = EDGE_CURVE ( 'NONE', #24523, #14791, #30240, .T. ) ;
#21243 = LINE ( 'NONE', #91545, #9779 ) ;
#21245 = ORIENTED_EDGE ( 'NONE', *, *, #96594, .F. ) ;
#21244 = DIRECTION ( 'NONE',  ( 0.000000000000000000, -1.000000000000000000, 0.000000000000000000 ) ) ;
#21246 = CARTESIAN_POINT ( 'NONE',  ( -214.4999999999999147, 0.000000000000000000, 108.0000000000000142 ) ) ;
#21247 = DIRECTION ( 'NONE',  ( 1.000000000000000000, 0.000000000000000000, 0.000000000000000000 ) ) ;
#21249 = EDGE_CURVE ( 'NONE', #32918, #14292, #58396, .T. ) ;
#21248 = CARTESIAN_POINT ( 'NONE',  ( -214.4999999999999432, 0.000000000000000000, -108.0000000000000426 ) ) ;
#21250 = ORIENTED_EDGE ( 'NONE', *, *, #35216, .F. ) ;
#21251 = LINE ( 'NONE', #1353, #124781 ) ;
#21252 = ORIENTED_EDGE ( 'NONE', *, *, #35595, .T. ) ;
#21253 = AXIS2_PLACEMENT_3D ( 'NONE', #105224, #55521, #116484 ) ;
#21254 = ORIENTED_EDGE ( 'NONE', *, *, #69273, .F. ) ;
#21255 = LINE ( 'NONE', #130710, #62092 ) ;
#21256 = FACE_OUTER_BOUND ( 'NONE', #15918, .T. ) ;
#21257 = ORIENTED_EDGE ( 'NONE', *, *, #113283, .T. ) ;
#21258 = VECTOR ( 'NONE', #97658, 1000.000000000000000 ) ;
#21259 = PERSON_AND_ORGANIZATION ( #12420, #27707 ) ;
#21260 = ORIENTED_EDGE ( 'NONE', *, *, #33843, .F. ) ;
#21261 = LINE ( 'NONE', #63019, #11354 ) ;
#21262 = APPLICATION_PROTOCOL_DEFINITION ( 'international standard', 'config_control_design', 1994, #11833 ) ;
#21263 = DIRECTION ( 'NONE',  ( 1.000000000000000000, 0.000000000000000000, 0.000000000000000000 ) ) ;
#21264 = ORIENTED_EDGE ( 'NONE', *, *, #88467, .F. ) ;
#21265 = VERTEX_POINT ( 'NONE', #50132 ) ;
#21266 = DIRECTION ( 'NONE',  ( -1.000000000000000000, 0.000000000000000000, 0.000000000000000000 ) ) ;
#21267 = DIRECTION ( 'NONE',  ( -1.000000000000000000, 0.000000000000000000, 0.000000000000000000 ) ) ;
#21268 = ADVANCED_FACE ( 'NONE', ( #118451 ), #57484, .F. ) ;
#21269 = CARTESIAN_POINT ( 'NONE',  ( 10.00000000000000000, 525.0000000000000000, 3.299999999999999822 ) ) ;
#21270 = CARTESIAN_POINT ( 'NONE',  ( -158.5000000000000000, -56.50000000000000711, 3.500000000000000000 ) ) ;
#21272 = VERTEX_POINT ( 'NONE', #39532 ) ;
#21271 = DIRECTION ( 'NONE',  ( 0.000000000000000000, -1.000000000000000000, 0.000000000000000000 ) ) ;
#21273 = CARTESIAN_POINT ( 'NONE',  ( 58.49999999999994316, 12.49999999999999645, 3.500000000000000000 ) ) ;
#21274 = CARTESIAN_POINT ( 'NONE',  ( -121.5000000000000426, 15.50000000000000000, 3.500000000000000000 ) ) ;
#21275 = CARTESIAN_POINT ( 'NONE',  ( 138.4999999999999147, -56.50000000000000711, 3.500000000000000000 ) ) ;
#21276 = EDGE_CURVE ( 'NONE', #118605, #10348, #59455, .T. ) ;
#21277 = LINE ( 'NONE', #49176, #61252 ) ;
#21278 = FACE_OUTER_BOUND ( 'NONE', #82373, .T. ) ;
#21279 = LINE ( 'NONE', #102182, #27462 ) ;
#21280 = DIRECTION ( 'NONE',  ( -1.000000000000000000, 0.000000000000000000, 0.000000000000000000 ) ) ;
#21281 = ORIENTED_EDGE ( 'NONE', *, *, #121866, .T. ) ;
#21282 = CIRCLE ( 'NONE', #112337, 1.500000000000000000 ) ;
#21283 = ORIENTED_EDGE ( 'NONE', *, *, #8368, .F. ) ;
#21284 = ADVANCED_FACE ( 'NONE', ( #108509 ), #19640, .F. ) ;
#21285 = CARTESIAN_POINT ( 'NONE',  ( 8.500000000100000008, 530.0000000000000000, 2.800000000099999831 ) ) ;
#21286 = VECTOR ( 'NONE', #26563, 1000.000000000000000 ) ;
#21287 = SECURITY_CLASSIFICATION_LEVEL ( 'unclassified' ) ;
#21288 = DIRECTION ( 'NONE',  ( -0.000000000000000000, 1.000000000000000000, -0.000000000000000000 ) ) ;
#21289 = EDGE_CURVE ( 'NONE', #83182, #113699, #60098, .T. ) ;
#21290 = ORIENTED_EDGE ( 'NONE', *, *, #97467, .F. ) ;
#21291 = VECTOR ( 'NONE', #56025, 1000.000000000000000 ) ;
#21293 = ADVANCED_FACE ( 'NONE', ( #17667 ), #100531, .F. ) ;
#21292 = CARTESIAN_POINT ( 'NONE',  ( -81.50000000000002842, -44.50000000000001421, 1.500000000000000000 ) ) ;
#21295 = ORIENTED_EDGE ( 'NONE', *, *, #80803, .F. ) ;
#21294 = DIRECTION ( 'NONE',  ( 0.000000000000000000, -1.000000000000000000, 0.000000000000000000 ) ) ;
#21296 = DIRECTION ( 'NONE',  ( 0.000000000000000000, 0.000000000000000000, 1.000000000000000000 ) ) ;
#21297 = CIRCLE ( 'NONE', #97506, 0.2999999999999999334 ) ;
#21298 = EDGE_CURVE ( 'NONE', #48230, #84067, #90576, .T. ) ;
#21299 = VECTOR ( 'NONE', #80355, 1000.000000000000000 ) ;
#21300 = DIRECTION ( 'NONE',  ( 0.000000000000000000, -0.000000000000000000, 1.000000000000000000 ) ) ;
#21301 = EDGE_CURVE ( 'NONE', #79765, #111892, #48180, .T. ) ;
#21302 = CIRCLE ( 'NONE', #46682, 0.2999999999999999334 ) ;
#21303 = VERTEX_POINT ( 'NONE', #58786 ) ;
#21304 = AXIS2_PLACEMENT_3D ( 'NONE', #23485, #94425, #45352 ) ;
#21305 = VECTOR ( 'NONE', #32991, 1000.000000000000000 ) ;
#21306 = CARTESIAN_POINT ( 'NONE',  ( 121.4999999999999432, -11.50000000000001066, 1.500000000000000000 ) ) ;
#21307 = DIRECTION ( 'NONE',  ( 0.000000000000000000, -1.000000000000000000, 0.000000000000000000 ) ) ;
#21308 = FACE_BOUND ( 'NONE', #126753, .T. ) ;
#21309 = VERTEX_POINT ( 'NONE', #99227 ) ;
#21310 = CARTESIAN_POINT ( 'NONE',  ( 1.998401444325280195E-15, -10.00000000000000000, -3.649999999999999911 ) ) ;
#21311 = CIRCLE ( 'NONE', #114444, 2.000000000000000000 ) ;
#21312 = EDGE_CURVE ( 'NONE', #87958, #20109, #38888, .T. ) ;
#21313 = CARTESIAN_POINT ( 'NONE',  ( 8.850000000000260769, 10.00000000000000000, 2.500000000000000000 ) ) ;
#21314 = AXIS2_PLACEMENT_3D ( 'NONE', #38313, #78774, #8464 ) ;
#21315 = CARTESIAN_POINT ( 'NONE',  ( 6.778984500002517954, 225.0000000000000000, 5.506192289997481559 ) ) ;
#21317 = ORIENTED_EDGE ( 'NONE', *, *, #68585, .T. ) ;
#21316 = DIRECTION ( 'NONE',  ( -0.000000000000000000, -0.000000000000000000, 1.000000000000000000 ) ) ;
#21318 = ADVANCED_FACE ( 'NONE', ( #72655 ), #90193, .F. ) ;
#21319 = CARTESIAN_POINT ( 'NONE',  ( 209.0000000000000000, -52.49999999999977263, 3.000000000000000000 ) ) ;
#21320 = VERTEX_POINT ( 'NONE', #42131 ) ;
#21321 = DIRECTION ( 'NONE',  ( 0.000000000000000000, 1.000000000000000000, 0.000000000000000000 ) ) ;
#21322 = AXIS2_PLACEMENT_3D ( 'NONE', #41720, #21826, #82837 ) ;
#21323 = ORIENTED_EDGE ( 'NONE', *, *, #95584, .F. ) ;
#21324 = VERTEX_POINT ( 'NONE', #12935 ) ;
#21325 = CARTESIAN_POINT ( 'NONE',  ( 8.200000000100001074, 195.0000000000000000, 2.799999999999999822 ) ) ;
#21326 = DIRECTION ( 'NONE',  ( 1.000000000000000000, 0.000000000000000000, 0.000000000000000000 ) ) ;
#21327 = ORIENTED_EDGE ( 'NONE', *, *, #86552, .F. ) ;
#21328 = ORIENTED_EDGE ( 'NONE', *, *, #7994, .F. ) ;
#21329 = CARTESIAN_POINT ( 'NONE',  ( 8.200000000100001074, 480.0000000000000000, 2.799999999999999822 ) ) ;
#21331 = EDGE_LOOP ( 'NONE', ( #81358, #67056, #31280, #102345, #129920, #14289, #125648, #105972, #127464, #10633, #125861, #76316, #36430, #128704, #9125, #51796 ) ) ;
#21330 = CARTESIAN_POINT ( 'NONE',  ( 1.872321882500000090, -10.00000000000000000, -3.145114092500000513 ) ) ;
#21332 = FACE_BOUND ( 'NONE', #81181, .T. ) ;
#21333 = CIRCLE ( 'NONE', #95448, 0.3000000000249998799 ) ;
#21334 = PLANE ( 'NONE',  #112887 ) ;
#21335 = LINE ( 'NONE', #782, #112403 ) ;
#21336 = VECTOR ( 'NONE', #2804, 1000.000000000000000 ) ;
#21337 = CARTESIAN_POINT ( 'NONE',  ( -2.550000000000018918, 640.0000000000002274, 0.000000000000000000 ) ) ;
#21338 = EDGE_CURVE ( 'NONE', #109332, #122543, #81666, .T. ) ;
#21339 = CARTESIAN_POINT ( 'NONE',  ( 3.649999999999999911, 10.00000000000000000, 2.220446049250309876E-16 ) ) ;
#21341 = ORIENTED_EDGE ( 'NONE', *, *, #80324, .T. ) ;
#21340 = EDGE_CURVE ( 'NONE', #81775, #13348, #24491, .T. ) ;
#21342 = CARTESIAN_POINT ( 'NONE',  ( 14.00000000000000000, -12.25000000000000000, 0.000000000000000000 ) ) ;
#21343 = ORIENTED_EDGE ( 'NONE', *, *, #87936, .T. ) ;
#21344 = EDGE_CURVE ( 'NONE', #130925, #18987, #113724, .T. ) ;
#21345 = FACE_OUTER_BOUND ( 'NONE', #57032, .T. ) ;
#21346 = CARTESIAN_POINT ( 'NONE',  ( 21.49999999999993605, 27.49999999999999645, 3.500000000000000000 ) ) ;
#21348 = VERTEX_POINT ( 'NONE', #2984 ) ;
#21347 = EDGE_CURVE ( 'NONE', #58980, #25143, #18150, .T. ) ;
#21349 = EDGE_CURVE ( 'NONE', #40928, #59163, #43432, .T. ) ;
#21350 = EDGE_LOOP ( 'NONE', ( #110202, #85255, #20658, #124434 ) ) ;
#21351 = DIRECTION ( 'NONE',  ( -0.8571673007021116675, 1.049727191138617833E-16, 0.5150380749100552658 ) ) ;
#21352 = EDGE_LOOP ( 'NONE', ( #95665, #81847, #45038, #110235 ) ) ;
#21353 = CARTESIAN_POINT ( 'NONE',  ( -3.255887453559640043, -10.00000000000000000, 4.528679656440360191 ) ) ;
#21354 = VECTOR ( 'NONE', #58535, 1000.000000000000000 ) ;
#21355 = CARTESIAN_POINT ( 'NONE',  ( -1.301360371052550313, 149.8206341984682126, -1.716418058159612681 ) ) ;
#21356 = LINE ( 'NONE', #1458, #108004 ) ;
#21357 = CARTESIAN_POINT ( 'NONE',  ( -10.00000000000000000, -10.00000000000000000, 8.000000000000000000 ) ) ;
#21358 = LOCAL_TIME ( 10, 2, 9.000000000000000000, #66119 ) ;
#21359 = CARTESIAN_POINT ( 'NONE',  ( -5.363878188576757466, 220.0000000000000284, 2.500000000099997788 ) ) ;
#21360 = DIRECTION ( 'NONE',  ( 0.000000000000000000, 0.000000000000000000, 1.000000000000000000 ) ) ;
#21361 = VECTOR ( 'NONE', #98944, 1000.000000000000000 ) ;
#21362 = FACE_OUTER_BOUND ( 'NONE', #37533, .T. ) ;
#21363 = EDGE_LOOP ( 'NONE', ( #125383, #44359, #5491, #59443 ) ) ;
#21364 = ORIENTED_EDGE ( 'NONE', *, *, #75343, .F. ) ;
#21365 = FACE_BOUND ( 'NONE', #44063, .T. ) ;
#21366 = CYLINDRICAL_SURFACE ( 'NONE', #82671, 0.8324116040999999244 ) ;
#21367 = LINE ( 'NONE', #92959, #42758 ) ;
#21368 = EDGE_LOOP ( 'NONE', ( #45686, #97182, #59959, #47430 ) ) ;
#21369 = EDGE_LOOP ( 'NONE', ( #28602, #124443, #3087, #121542 ) ) ;
#21370 = CARTESIAN_POINT ( 'NONE',  ( 1.499999999999918066, 72.50000000000000000, 1.500000000000000000 ) ) ;
#21372 = EDGE_CURVE ( 'NONE', #110254, #128707, #5456, .T. ) ;
#21371 = CARTESIAN_POINT ( 'NONE',  ( -100.6000000000000085, 3.184081677783112767E-16, 3.000000000000000000 ) ) ;
#21373 = VERTEX_POINT ( 'NONE', #83896 ) ;
#21374 = DIRECTION ( 'NONE',  ( -0.000000000000000000, 1.000000000000000000, -0.000000000000000000 ) ) ;
#21375 = VECTOR ( 'NONE', #88530, 1000.000000000000000 ) ;
#21376 = EDGE_LOOP ( 'NONE', ( #70128, #73428, #38416, #9979 ) ) ;
#21377 = CARTESIAN_POINT ( 'NONE',  ( 0.000000000000000000, 0.000000000000000000, 0.000000000000000000 ) ) ;
#21378 = VERTEX_POINT ( 'NONE', #123040 ) ;
#21379 = AXIS2_PLACEMENT_3D ( 'NONE', #33984, #95651, #96951 ) ;
#21380 = DIRECTION ( 'NONE',  ( -1.000000000000000000, -2.372271420139224810E-16, 0.000000000000000000 ) ) ;
#21381 = AXIS2_PLACEMENT_3D ( 'NONE', #120555, #112556, #80773 ) ;
#21382 = EDGE_CURVE ( 'NONE', #11810, #36399, #50786, .T. ) ;
#21383 = EDGE_LOOP ( 'NONE', ( #82904, #64623, #108383, #66418 ) ) ;
#21384 = DIRECTION ( 'NONE',  ( 0.000000000000000000, 0.000000000000000000, 1.000000000000000000 ) ) ;
#21385 = CIRCLE ( 'NONE', #12860, 1.500000000000001332 ) ;
#21386 = VERTEX_POINT ( 'NONE', #91888 ) ;
#21387 = VECTOR ( 'NONE', #30989, 1000.000000000000000 ) ;
#21388 = VECTOR ( 'NONE', #102917, 1000.000000000000000 ) ;
#21389 = VECTOR ( 'NONE', #65980, 1000.000000000000000 ) ;
#21390 = ORIENTED_EDGE ( 'NONE', *, *, #123989, .F. ) ;
#21391 = CARTESIAN_POINT ( 'NONE',  ( 8.200000000050000182, 140.0000000000000000, 2.799999999999999822 ) ) ;
#21392 = CARTESIAN_POINT ( 'NONE',  ( -3.961349924258257715, 0.4635454974237938064, 2.467186707605775631 ) ) ;
#21393 = EDGE_LOOP ( 'NONE', ( #42313, #103142, #13321, #71968, #6816, #26063, #46011, #113061, #125729, #58749, #44214, #105836 ) ) ;
#21394 = CARTESIAN_POINT ( 'NONE',  ( -231.0000000000000853, 5.000000000000000000, 140.0000000000000000 ) ) ;
#21395 = EDGE_LOOP ( 'NONE', ( #47020, #87567, #72270, #93886 ) ) ;
#21396 = DIRECTION ( 'NONE',  ( 5.389432158374546878E-16, -1.000000000000000000, -0.000000000000000000 ) ) ;
#21397 = DIRECTION ( 'NONE',  ( -1.000000000000000000, 0.000000000000000000, 0.000000000000000000 ) ) ;
#21398 = PERSON_AND_ORGANIZATION_ROLE ( 'creator' ) ;
#21399 = ORIENTED_EDGE ( 'NONE', *, *, #127775, .T. ) ;
#21400 = DIRECTION ( 'NONE',  ( 0.000000000000000000, 0.000000000000000000, 1.000000000000000000 ) ) ;
#21401 = VECTOR ( 'NONE', #44512, 1000.000000000000000 ) ;
#21402 = ORIENTED_EDGE ( 'NONE', *, *, #33929, .T. ) ;
#21403 = DIRECTION ( 'NONE',  ( -0.7071067811865459074, 0.000000000000000000, 0.7071067811865491270 ) ) ;
#21404 = CARTESIAN_POINT ( 'NONE',  ( -225.9999999999999716, 0.000000000000000000, -140.0000000000000000 ) ) ;
#21406 = EDGE_CURVE ( 'NONE', #123345, #58329, #30879, .T. ) ;
#21405 = DIRECTION ( 'NONE',  ( 0.000000000000000000, 1.000000000000000000, 0.000000000000000000 ) ) ;
#21407 = ORIENTED_EDGE ( 'NONE', *, *, #117743, .F. ) ;
#21408 = CARTESIAN_POINT ( 'NONE',  ( -3.978746918971127311, 129.7700715932743094, -2.500000000000000888 ) ) ;
#21409 = ORIENTED_EDGE ( 'NONE', *, *, #1116, .T. ) ;
#21410 = ORIENTED_EDGE ( 'NONE', *, *, #69633, .F. ) ;
#21411 = LINE ( 'NONE', #43264, #114886 ) ;
#21412 = CARTESIAN_POINT ( 'NONE',  ( 8.500000000100000008, 455.0000000000000000, 2.800000000099999831 ) ) ;
#21413 = EDGE_LOOP ( 'NONE', ( #100522, #107871 ) ) ;
#21414 = CARTESIAN_POINT ( 'NONE',  ( 0.000000000000000000, 0.000000000000000000, 0.000000000000000000 ) ) ;
#21415 = ORIENTED_EDGE ( 'NONE', *, *, #73851, .T. ) ;
#21416 = PERSON_AND_ORGANIZATION ( #12420, #27707 ) ;
#21417 = DIRECTION ( 'NONE',  ( 0.000000000000000000, -1.000000000000000000, 0.000000000000000000 ) ) ;
#21418 = ORIENTED_EDGE ( 'NONE', *, *, #87828, .F. ) ;
#21419 = ORIENTED_EDGE ( 'NONE', *, *, #56884, .F. ) ;
#21420 = VECTOR ( 'NONE', #69372, 1000.000000000000000 ) ;
#21421 = CARTESIAN_POINT ( 'NONE',  ( -3.299999999999999822, 10.00000000000000000, 10.00000000000000000 ) ) ;
#21422 = EDGE_CURVE ( 'NONE', #55739, #125884, #39360, .T. ) ;
#21423 = ORIENTED_EDGE ( 'NONE', *, *, #64620, .T. ) ;
#21424 = CARTESIAN_POINT ( 'NONE',  ( 8.500000000000000000, 190.0000000000000000, 2.500000000075000006 ) ) ;
#21425 = CARTESIAN_POINT ( 'NONE',  ( 33.49999999999995737, 0.000000000000000000, -70.49999999999995737 ) ) ;
#21426 = CARTESIAN_POINT ( 'NONE',  ( 2.500000000000000000, -1.178949249685215861, 2.041999999999997595 ) ) ;
#21427 = EDGE_CURVE ( 'NONE', #68180, #68228, #31536, .T. ) ;
#21428 = CARTESIAN_POINT ( 'NONE',  ( -7.500000000000000000, 63.12500000000000000, 3.000000000000000000 ) ) ;
#21429 = FACE_OUTER_BOUND ( 'NONE', #95583, .T. ) ;
#21430 = FACE_OUTER_BOUND ( 'NONE', #21956, .T. ) ;
#21431 = AXIS2_PLACEMENT_3D ( 'NONE', #75000, #66379, #27214 ) ;
#21432 = VERTEX_POINT ( 'NONE', #10996 ) ;
#21433 = CARTESIAN_POINT ( 'NONE',  ( 187.5000000000000284, 87.00000000000000000, 15.00000000000000000 ) ) ;
#21434 = CARTESIAN_POINT ( 'NONE',  ( 97.99999999999987210, 635.0000000000003411, 3.000000000000000000 ) ) ;
#21435 = CALENDAR_DATE ( 2023, 4, 9 ) ;
#21436 = ORIENTED_EDGE ( 'NONE', *, *, #33407, .T. ) ;
#21437 = SECURITY_CLASSIFICATION ( '', '', #62372 ) ;
#21439 = EDGE_CURVE ( 'NONE', #74668, #126579, #73300, .T. ) ;
#21438 = FACE_OUTER_BOUND ( 'NONE', #3276, .T. ) ;
#21441 = ORIENTED_EDGE ( 'NONE', *, *, #34781, .F. ) ;
#21440 = LINE ( 'NONE', #91745, #23981 ) ;
#21442 = DIRECTION ( 'NONE',  ( 1.000000000000000000, 0.000000000000000000, -0.000000000000000000 ) ) ;
#21443 = EDGE_CURVE ( 'NONE', #117934, #103083, #51449, .T. ) ;
#21444 = LINE ( 'NONE', #113587, #37155 ) ;
#21445 = CARTESIAN_POINT ( 'NONE',  ( 1.134567110000000989, 1290.000000000000000, 3.650000005008525505 ) ) ;
#21446 = CARTESIAN_POINT ( 'NONE',  ( -10.00000000000000000, 158.0000000000000000, 8.000000000000000000 ) ) ;
#21447 = ADVANCED_FACE ( 'NONE', ( #32833 ), #81938, .F. ) ;
#21448 = ADVANCED_FACE ( 'NONE', ( #101176 ), #71348, .F. ) ;
#21449 = CARTESIAN_POINT ( 'NONE',  ( -58.50000000000004974, 27.49999999999999645, 3.500000000000000000 ) ) ;
#21450 = CARTESIAN_POINT ( 'NONE',  ( 2.500000000074999562, 140.0000000000000000, 9.200000000000530420 ) ) ;
#21451 = CARTESIAN_POINT ( 'NONE',  ( 10.00000000000000000, 570.0000000000001137, 0.000000000000000000 ) ) ;
#21452 = CARTESIAN_POINT ( 'NONE',  ( 1.850886050314221265, 671.0223201726741991, -1.115558762203358700 ) ) ;
#21453 = DIRECTION ( 'NONE',  ( -0.000000000000000000, -0.000000000000000000, 1.000000000000000000 ) ) ;
#21455 = ORIENTED_EDGE ( 'NONE', *, *, #61293, .T. ) ;
#21454 = DIRECTION ( 'NONE',  ( 1.000000000000000000, 0.000000000000000000, 0.000000000000000000 ) ) ;
#21456 = DIRECTION ( 'NONE',  ( 0.000000000000000000, -1.000000000000000000, 0.000000000000000000 ) ) ;
#21458 = EDGE_CURVE ( 'NONE', #93306, #46894, #83753, .T. ) ;
#21457 = AXIS2_PLACEMENT_3D ( 'NONE', #23305, #53818, #1456 ) ;
#21459 = EDGE_CURVE ( 'NONE', #103091, #37389, #103129, .T. ) ;
#21460 = CARTESIAN_POINT ( 'NONE',  ( 38.49999999999989342, 75.50000000000000000, 3.500000000000000000 ) ) ;
#21461 = AXIS2_PLACEMENT_3D ( 'NONE', #12025, #30620, #51173 ) ;
#21462 = DIRECTION ( 'NONE',  ( -0.000000000000000000, 1.000000000000000000, -0.000000000000000000 ) ) ;
#21464 = ORIENTED_EDGE ( 'NONE', *, *, #25009, .T. ) ;
#21463 = CARTESIAN_POINT ( 'NONE',  ( 8.500000000000000000, 415.0000000000000000, 2.500000000099998676 ) ) ;
#21465 = CARTESIAN_POINT ( 'NONE',  ( 4.917588399999999638, 10.00000000000000000, 8.200000000000001066 ) ) ;
#21467 = EDGE_CURVE ( 'NONE', #99357, #12361, #5602, .T. ) ;
#21466 = AXIS2_PLACEMENT_3D ( 'NONE', #111513, #20665, #61125 ) ;
#21468 = EDGE_CURVE ( 'NONE', #119934, #52977, #125002, .T. ) ;
#21469 = FACE_OUTER_BOUND ( 'NONE', #65897, .T. ) ;
#21470 = VERTEX_POINT ( 'NONE', #15568 ) ;
#21471 = DIRECTION ( 'NONE',  ( -0.000000000000000000, -0.000000000000000000, 1.000000000000000000 ) ) ;
#21472 = ORIENTED_EDGE ( 'NONE', *, *, #109589, .T. ) ;
#21473 = EDGE_LOOP ( 'NONE', ( #14389, #28230, #6489, #62693 ) ) ;
#21474 = AXIS2_PLACEMENT_3D ( 'NONE', #15727, #56192, #26988 ) ;
#21475 = PLANE ( 'NONE',  #69940 ) ;
#21476 = VECTOR ( 'NONE', #100894, 1000.000000000000000 ) ;
#21477 = CARTESIAN_POINT ( 'NONE',  ( -3.978746924586466616, 147.8851602792595941, 2.499999999999985789 ) ) ;
#21478 = VERTEX_POINT ( 'NONE', #56678 ) ;
#21479 = ITEM_DEFINED_TRANSFORMATION ( 'NONE', 'NONE', #119833,  #30437 ) ;
#21480 = PLANE ( 'NONE',  #18275 ) ;
#21481 = ORIENTED_EDGE ( 'NONE', *, *, #77284, .T. ) ;
#21482 = AXIS2_PLACEMENT_3D ( 'NONE', #95546, #46456, #85603 ) ;
#21483 = CARTESIAN_POINT ( 'NONE',  ( -10.00000000000000000, 3.061616997868383141E-16, 2.500000000000000000 ) ) ;
#21484 = DIRECTION ( 'NONE',  ( 0.000000000000000000, -1.000000000000000000, -3.469446951953620598E-16 ) ) ;
#21485 = CARTESIAN_POINT ( 'NONE',  ( 61.49999999999994316, 3.500000000000003109, 1.500000000000000000 ) ) ;
#21486 = CIRCLE ( 'NONE', #38444, 6.000000000000000000 ) ;
#21487 = DIRECTION ( 'NONE',  ( -1.000000000000000000, 0.000000000000000000, -1.256644528019323397E-10 ) ) ;
#21488 = AXIS2_PLACEMENT_3D ( 'NONE', #90528, #130992, #40136 ) ;
#21489 = DIRECTION ( 'NONE',  ( -1.000000000000000000, -0.000000000000000000, -0.000000000000000000 ) ) ;
#21491 = AXIS2_PLACEMENT_3D ( 'NONE', #95925, #5070, #45524 ) ;
#21490 = CYLINDRICAL_SURFACE ( 'NONE', #82993, 2.599999999999991207 ) ;
#21492 = VECTOR ( 'NONE', #7568, 1000.000000000000000 ) ;
#21493 = CARTESIAN_POINT ( 'NONE',  ( 3.649999999999999911, 10.00000000000000000, 4.922792210000001667 ) ) ;
#21494 = EDGE_CURVE ( 'NONE', #63879, #111448, #36118, .T. ) ;
#21495 = FACE_OUTER_BOUND ( 'NONE', #39318, .T. ) ;
#21496 = VERTEX_POINT ( 'NONE', #46061 ) ;
#21497 = EDGE_CURVE ( 'NONE', #90806, #49211, #100697, .T. ) ;
#21498 = EDGE_CURVE ( 'NONE', #111959, #77725, #43513, .T. ) ;
#21499 = ORIENTED_EDGE ( 'NONE', *, *, #11941, .F. ) ;
#21500 = LINE ( 'NONE', #82510, #68953 ) ;
#21501 = ORIENTED_EDGE ( 'NONE', *, *, #30542, .F. ) ;
#21502 = CARTESIAN_POINT ( 'NONE',  ( 0.9335620975158219759, 9.324171225448857570, -1.939314912458304674 ) ) ;
#21503 = DIRECTION ( 'NONE',  ( 1.000000000000000000, 0.000000000000000000, 0.000000000000000000 ) ) ;
#21504 = CARTESIAN_POINT ( 'NONE',  ( -5.363878188576710393, 580.0000000000001137, 2.500000000099997788 ) ) ;
#21505 = CARTESIAN_POINT ( 'NONE',  ( 8.500000000100000008, 305.0000000000000000, 2.800000000099999831 ) ) ;
#21506 = CARTESIAN_POINT ( 'NONE',  ( -61.50000000000007105, 60.50000000000000000, 3.500000000000000000 ) ) ;
#21507 = DIRECTION ( 'NONE',  ( 1.000000000000000000, 0.000000000000000000, 0.000000000000000000 ) ) ;
#21508 = ORIENTED_EDGE ( 'NONE', *, *, #35928, .T. ) ;
#21509 = CARTESIAN_POINT ( 'NONE',  ( 2.500000000100000452, 158.0000000000000000, -9.200000000000530420 ) ) ;
#21510 = CC_DESIGN_DATE_AND_TIME_ASSIGNMENT ( #83703, #91045, ( #100118 ) ) ;
#21511 = CARTESIAN_POINT ( 'NONE',  ( 1.879000609316403336, 1218.658621103533960, 1.077056873189292219 ) ) ;
#21512 = AXIS2_PLACEMENT_3D ( 'NONE', #52730, #123029, #14228 ) ;
#21513 = DIRECTION ( 'NONE',  ( 0.000000000000000000, -1.000000000000000000, 0.000000000000000000 ) ) ;
#21514 = CARTESIAN_POINT ( 'NONE',  ( -1.134567110000009871, -10.00000000000000000, -6.649999999999999467 ) ) ;
#21516 = ORIENTED_EDGE ( 'NONE', *, *, #80132, .F. ) ;
#21515 = CC_DESIGN_PERSON_AND_ORGANIZATION_ASSIGNMENT ( #56844, #95971, ( #127698 ) ) ;
#21517 = DIRECTION ( 'NONE',  ( -0.7071067811865470176, 0.000000000000000000, -0.7071067811865480168 ) ) ;
#21518 = ORIENTED_EDGE ( 'NONE', *, *, #93978, .F. ) ;
#21519 = DIRECTION ( 'NONE',  ( 0.000000000000000000, 0.000000000000000000, 1.000000000000000000 ) ) ;
#21520 = VERTEX_POINT ( 'NONE', #97110 ) ;
#21521 = DIRECTION ( 'NONE',  ( -0.000000000000000000, -0.000000000000000000, -1.000000000000000000 ) ) ;
#21522 = VERTEX_POINT ( 'NONE', #86508 ) ;
#21523 = EDGE_LOOP ( 'NONE', ( #22953, #111139, #64380, #114945 ) ) ;
#21525 = CARTESIAN_POINT ( 'NONE',  ( 3.650000000000000355, 195.0000000000000000, 2.500000000099998676 ) ) ;
#21524 = PLANE ( 'NONE',  #127747 ) ;
#21526 = CIRCLE ( 'NONE', #121023, 0.2999999999999999334 ) ;
#21528 = EDGE_CURVE ( 'NONE', #25957, #97546, #34789, .T. ) ;
#21527 = CARTESIAN_POINT ( 'NONE',  ( -92.99999999999998579, -335.0000000000000000, 3.000000000000000000 ) ) ;
#21529 = ORIENTED_EDGE ( 'NONE', *, *, #16133, .F. ) ;
#21531 = CARTESIAN_POINT ( 'NONE',  ( 8.200000000000001066, 10.00000000000000000, 3.858794200000000174 ) ) ;
#21530 = CARTESIAN_POINT ( 'NONE',  ( 98.49999999999994316, -32.50000000000000000, 1.500000000000000000 ) ) ;
#21532 = DIRECTION ( 'NONE',  ( 1.000000000000000000, 0.000000000000000000, 0.000000000000000000 ) ) ;
#21533 = CARTESIAN_POINT ( 'NONE',  ( 10.00000000000000000, 275.0000000000000000, 0.000000000000000000 ) ) ;
#21534 = LOCAL_TIME ( 10, 2, 9.000000000000000000, #16533 ) ;
#21535 = ORIENTED_EDGE ( 'NONE', *, *, #37561, .T. ) ;
#21536 = AXIS2_PLACEMENT_3D ( 'NONE', #120329, #79895, #23443 ) ;
#21537 = LINE ( 'NONE', #92481, #93088 ) ;
#21538 = EDGE_CURVE ( 'NONE', #116287, #22000, #33483, .T. ) ;
#21539 = ORIENTED_EDGE ( 'NONE', *, *, #61725, .F. ) ;
#21540 = CARTESIAN_POINT ( 'NONE',  ( 8.453165590440232080, 6.877501000893361471, 2.500000000115610188 ) ) ;
#21541 = LINE ( 'NONE', #62003, #117681 ) ;
#21542 = ORIENTED_EDGE ( 'NONE', *, *, #35485, .T. ) ;
#21543 = ORIENTED_EDGE ( 'NONE', *, *, #122432, .F. ) ;
#21544 = CARTESIAN_POINT ( 'NONE',  ( 3.649999999999999467, 145.7722752699432931, 1.134567109999998991 ) ) ;
#21545 = EDGE_CURVE ( 'NONE', #53543, #54449, #46726, .T. ) ;
#21546 = FACE_OUTER_BOUND ( 'NONE', #31846, .T. ) ;
#21547 = ORIENTED_EDGE ( 'NONE', *, *, #109379, .T. ) ;
#21549 = LINE ( 'NONE', #62014, #21192 ) ;
#21548 = CARTESIAN_POINT ( 'NONE',  ( 81.99999999999998579, 0.000000000000000000, -17.50000000000000711 ) ) ;
#21550 = EDGE_LOOP ( 'NONE', ( #16458, #100235, #116022, #22164 ) ) ;
#21551 = DIRECTION ( 'NONE',  ( 0.000000000000000000, 1.000000000000000000, 0.000000000000000000 ) ) ;
#21552 = DATE_AND_TIME ( #42098, #106541 ) ;
#21553 = ORIENTED_EDGE ( 'NONE', *, *, #20705, .F. ) ;
#21554 = ORIENTED_EDGE ( 'NONE', *, *, #125480, .F. ) ;
#21555 = CARTESIAN_POINT ( 'NONE',  ( 2.500000000000000000, 10.00000000000000000, 8.850000000000271427 ) ) ;
#21556 = LINE ( 'NONE', #30853, #77372 ) ;
#21557 = EDGE_CURVE ( 'NONE', #24175, #98886, #24193, .T. ) ;
#21558 = ORIENTED_EDGE ( 'NONE', *, *, #50918, .F. ) ;
#21559 = AXIS2_PLACEMENT_3D ( 'NONE', #104016, #13167, #24427 ) ;
#21560 = CARTESIAN_POINT ( 'NONE',  ( 4.000000000000000000, -12.75049999999999883, 0.5999999999999999778 ) ) ;
#21561 = DIRECTION ( 'NONE',  ( 1.000000000000000000, 0.000000000000000000, 0.000000000000000000 ) ) ;
#21562 = VECTOR ( 'NONE', #106631, 1000.000000000000000 ) ;
#21564 = EDGE_CURVE ( 'NONE', #34572, #41779, #26172, .T. ) ;
#21563 = DIRECTION ( 'NONE',  ( 1.734723475976807094E-16, -1.000000000000000000, 0.000000000000000000 ) ) ;
#21565 = ORIENTED_EDGE ( 'NONE', *, *, #53059, .F. ) ;
#21566 = CARTESIAN_POINT ( 'NONE',  ( -0.3206181745716656373, 667.9189980329716718, 2.131434442634964732 ) ) ;
#21567 = EDGE_CURVE ( 'NONE', #59500, #107777, #74599, .T. ) ;
#21568 = VERTEX_POINT ( 'NONE', #63998 ) ;
#21569 = VECTOR ( 'NONE', #32879, 1000.000000000000000 ) ;
#21570 = AXIS2_PLACEMENT_3D ( 'NONE', #100674, #29075, #69531 ) ;
#21571 = EDGE_LOOP ( 'NONE', ( #61055, #105996, #27852, #116542 ) ) ;
#21572 = DIRECTION ( 'NONE',  ( -1.000000000000000000, -0.000000000000000000, -0.000000000000000000 ) ) ;
#21574 = VECTOR ( 'NONE', #56263, 1000.000000000000000 ) ;
#21573 = DIRECTION ( 'NONE',  ( 0.000000000000000000, 0.000000000000000000, 1.000000000000000000 ) ) ;
#21575 = ORIENTED_EDGE ( 'NONE', *, *, #40296, .T. ) ;
#21576 = AXIS2_PLACEMENT_3D ( 'NONE', #64549, #93735, #54616 ) ;
#21577 = DIRECTION ( 'NONE',  ( 0.000000000000000000, 1.000000000000000000, 0.000000000000000000 ) ) ;
#21578 = ORIENTED_EDGE ( 'NONE', *, *, #84408, .T. ) ;
#21579 = CALENDAR_DATE ( 2023, 4, 9 ) ;
#21580 = ORIENTED_EDGE ( 'NONE', *, *, #44935, .F. ) ;
#21581 = AXIS2_PLACEMENT_3D ( 'NONE', #605, #80862, #31100 ) ;
#21582 = VERTEX_POINT ( 'NONE', #4955 ) ;
#21583 = VECTOR ( 'NONE', #64452, 1000.000000000000000 ) ;
#21584 = AXIS2_PLACEMENT_3D ( 'NONE', #99255, #29617, #18352 ) ;
#21586 = EDGE_LOOP ( 'NONE', ( #104903, #49776, #39836, #104215 ) ) ;
#21585 = FACE_OUTER_BOUND ( 'NONE', #25762, .T. ) ;
#21587 = PERSON_AND_ORGANIZATION_ROLE ( 'classification_officer' ) ;
#21588 = VERTEX_POINT ( 'NONE', #4305 ) ;
#21589 = DIRECTION ( 'NONE',  ( 0.000000000000000000, -1.000000000000000000, -3.469446951953620598E-16 ) ) ;
#21590 = DIRECTION ( 'NONE',  ( 0.000000000000000000, -1.000000000000000000, 0.000000000000000000 ) ) ;
#21591 = DIRECTION ( 'NONE',  ( 1.000000000000000000, 0.000000000000000000, 0.000000000000000000 ) ) ;
#21592 = ORIENTED_EDGE ( 'NONE', *, *, #93468, .F. ) ;
#21593 = EDGE_CURVE ( 'NONE', #111892, #94508, #37185, .T. ) ;
#21594 = DIRECTION ( 'NONE',  ( 0.000000000000000000, -1.000000000000000000, 0.000000000000000000 ) ) ;
#21595 = LINE ( 'NONE', #22883, #28006 ) ;
#21596 = CARTESIAN_POINT ( 'NONE',  ( 2.500000000000000000, -1.178949249685215861, 2.041999999999997595 ) ) ;
#21597 = CARTESIAN_POINT ( 'NONE',  ( 10.00000000000000000, -8.000000000000000000, 0.000000000000000000 ) ) ;
#21598 = EDGE_LOOP ( 'NONE', ( #84436, #79318, #75341, #85664 ) ) ;
#21599 = VERTEX_POINT ( 'NONE', #54047 ) ;
#21600 = PERSON_AND_ORGANIZATION ( #12420, #27707 ) ;
#21601 = ORIENTED_EDGE ( 'NONE', *, *, #66801, .T. ) ;
#21602 = DIRECTION ( 'NONE',  ( -0.000000000000000000, -0.000000000000000000, -1.000000000000000000 ) ) ;
#21604 = ORIENTED_EDGE ( 'NONE', *, *, #48852, .T. ) ;
#21603 = DIRECTION ( 'NONE',  ( -0.7071067811865480168, 0.000000000000000000, 0.7071067811865470176 ) ) ;
#21605 = DIRECTION ( 'NONE',  ( 0.000000000000000000, 1.000000000000000000, 0.000000000000000000 ) ) ;
#21606 = ORIENTED_EDGE ( 'NONE', *, *, #127324, .T. ) ;
#21607 = EDGE_CURVE ( 'NONE', #80896, #65638, #68994, .T. ) ;
#21608 = DIRECTION ( 'NONE',  ( -0.000000000000000000, 0.000000000000000000, 1.000000000000000000 ) ) ;
#21609 = DIRECTION ( 'NONE',  ( -0.000000000000000000, -0.000000000000000000, 1.000000000000000000 ) ) ;
#21610 = CIRCLE ( 'NONE', #95731, 3.000000000000000000 ) ;
#21611 = DIRECTION ( 'NONE',  ( -1.000000000000000000, 0.000000000000000000, 0.000000000000000000 ) ) ;
#21612 = DIRECTION ( 'NONE',  ( -1.000000000000000000, 0.000000000000000000, 0.000000000000000000 ) ) ;
#21613 = VERTEX_POINT ( 'NONE', #95807 ) ;
#21614 = ADVANCED_FACE ( 'NONE', ( #44091 ), #45408, .F. ) ;
#21615 = CARTESIAN_POINT ( 'NONE',  ( 2.500000000000000000, 2.357898499370428169, -6.071532165918824830E-15 ) ) ;
#21616 = CARTESIAN_POINT ( 'NONE',  ( -3.650000004999999881, 127.7722752699432789, 1.134567109999999879 ) ) ;
#21617 = DIRECTION ( 'NONE',  ( 1.000000000000000000, 0.000000000000000000, 3.333560279668765161E-10 ) ) ;
#21619 = ORIENTED_EDGE ( 'NONE', *, *, #9369, .F. ) ;
#21618 = CARTESIAN_POINT ( 'NONE',  ( -41.50000000000003553, -8.500000000000007105, 3.500000000000000000 ) ) ;
#21620 = FACE_OUTER_BOUND ( 'NONE', #78448, .T. ) ;
#21621 = EDGE_CURVE ( 'NONE', #24523, #705, #11806, .T. ) ;
#21622 = EDGE_CURVE ( 'NONE', #50789, #117228, #14242, .T. ) ;
#21623 = CARTESIAN_POINT ( 'NONE',  ( 9.769505419241756528, 12.92708110612591632, -2.728649139129010859 ) ) ;
#21624 = LINE ( 'NONE', #62734, #2802 ) ;
#21625 = AXIS2_PLACEMENT_3D ( 'NONE', #8642, #40457, #78289 ) ;
#21626 = DIRECTION ( 'NONE',  ( 1.000000000000000000, 0.000000000000000000, 0.000000000000000000 ) ) ;
#21627 = LINE ( 'NONE', #60140, #119470 ) ;
#21628 = EDGE_CURVE ( 'NONE', #34917, #65360, #75247, .T. ) ;
#21629 = CARTESIAN_POINT ( 'NONE',  ( -8.221212498700239735, 12.98413363860326442, -2.664771459488292304 ) ) ;
#21630 = LOCAL_TIME ( 10, 2, 9.000000000000000000, #34150 ) ;
#21631 = FACE_OUTER_BOUND ( 'NONE', #79027, .T. ) ;
#21632 = ORIENTED_EDGE ( 'NONE', *, *, #91281, .T. ) ;
#21633 = ORIENTED_EDGE ( 'NONE', *, *, #91843, .T. ) ;
#21635 = PLANE ( 'NONE',  #16819 ) ;
#21634 = AXIS2_PLACEMENT_3D ( 'NONE', #9420, #89036, #69780 ) ;
#21636 = CARTESIAN_POINT ( 'NONE',  ( 61.49999999999997158, -32.50000000000000000, 3.500000000000000000 ) ) ;
#21637 = ORIENTED_EDGE ( 'NONE', *, *, #60327, .T. ) ;
#21638 = APPROVAL_STATUS ( 'not_yet_approved' ) ;
#21639 = CARTESIAN_POINT ( 'NONE',  ( 98.49999999999994316, 15.50000000000000000, 3.500000000000000000 ) ) ;
#21640 = ORIENTED_EDGE ( 'NONE', *, *, #127721, .F. ) ;
#21641 = PRODUCT ( '1003284_01', '1003284_01', '', ( #105570 ) ) ;
#21642 = CARTESIAN_POINT ( 'NONE',  ( 38.49999999999995026, -44.50000000000001421, 3.500000000000000000 ) ) ;
#21643 = DIRECTION ( 'NONE',  ( 1.000000000000000000, 0.000000000000000000, -0.000000000000000000 ) ) ;
#21644 = CARTESIAN_POINT ( 'NONE',  ( 13.22441829037737016, -11.52508358288413781, 5.974908170556420650 ) ) ;
#21645 = DIRECTION ( 'NONE',  ( 1.000000000000000000, 0.000000000000000000, 0.000000000000000000 ) ) ;
#21646 = CARTESIAN_POINT ( 'NONE',  ( 1.554312234475219945E-15, -10.00000000000000000, 3.649999999999999911 ) ) ;
#21647 = DIRECTION ( 'NONE',  ( 1.000000000000000000, 0.000000000000000000, 0.000000000000000000 ) ) ;
#21648 = VERTEX_POINT ( 'NONE', #24845 ) ;
#21649 = PLANE ( 'NONE',  #23759 ) ;
#21650 = CARTESIAN_POINT ( 'NONE',  ( -161.5000000000000284, 36.49999999999999289, 1.500000000000000000 ) ) ;
#21651 = VECTOR ( 'NONE', #51219, 1000.000000000000000 ) ;
#21652 = EDGE_CURVE ( 'NONE', #99498, #9555, #28130, .T. ) ;
#21653 = CARTESIAN_POINT ( 'NONE',  ( -4.917588399999999638, 30.00000000000000000, -8.199999999999999289 ) ) ;
#21654 = FACE_OUTER_BOUND ( 'NONE', #64298, .T. ) ;
#21656 = EDGE_LOOP ( 'NONE', ( #112806, #115981, #104061, #6905 ) ) ;
#21655 = ORIENTED_EDGE ( 'NONE', *, *, #12152, .F. ) ;
#21658 = EDGE_CURVE ( 'NONE', #29511, #30759, #92347, .T. ) ;
#21657 = CIRCLE ( 'NONE', #2637, 4.589999999999997193 ) ;
#21659 = EDGE_CURVE ( 'NONE', #116321, #64862, #105029, .T. ) ;
#21660 = VERTEX_POINT ( 'NONE', #38734 ) ;
#21661 = COORDINATED_UNIVERSAL_TIME_OFFSET ( 1, 0, .AHEAD. ) ;
#21662 = CARTESIAN_POINT ( 'NONE',  ( -5.363878188576772565, 165.0000000000000000, 2.500000000099998676 ) ) ;
#21663 = ORIENTED_EDGE ( 'NONE', *, *, #57613, .F. ) ;
#21664 = LINE ( 'NONE', #41563, #56826 ) ;
#21665 = VERTEX_POINT ( 'NONE', #16869 ) ;
#21667 = LINE ( 'NONE', #40273, #25826 ) ;
#21666 = AXIS2_PLACEMENT_3D ( 'NONE', #61148, #19401, #110894 ) ;
#21668 = FACE_OUTER_BOUND ( 'NONE', #8842, .T. ) ;
#21669 = VERTEX_POINT ( 'NONE', #99070 ) ;
#21670 = LINE ( 'NONE', #121816, #59303 ) ;
#21671 = CARTESIAN_POINT ( 'NONE',  ( -78.50000000000002842, -23.50000000000000711, 3.500000000000000000 ) ) ;
#21672 = AXIS2_PLACEMENT_3D ( 'NONE', #114269, #82488, #43984 ) ;
#21673 = AXIS2_PLACEMENT_3D ( 'NONE', #31028, #44238, #51593 ) ;
#21674 = ORIENTED_EDGE ( 'NONE', *, *, #119269, .T. ) ;
#21676 = DIRECTION ( 'NONE',  ( 0.7071067811865459074, 0.000000000000000000, -0.7071067811865491270 ) ) ;
#21675 = CIRCLE ( 'NONE', #87281, 3.000000000000002665 ) ;
#21677 = ORIENTED_EDGE ( 'NONE', *, *, #100937, .T. ) ;
#21679 = LINE ( 'NONE', #125747, #108041 ) ;
#21678 = CARTESIAN_POINT ( 'NONE',  ( -7.367588389999999876, -10.00000000000000000, -4.917588399999999638 ) ) ;
#21680 = AXIS2_PLACEMENT_3D ( 'NONE', #130478, #108593, #10418 ) ;
#21681 = CARTESIAN_POINT ( 'NONE',  ( 2.149999999999999911, -10.00000000000000000, 0.000000000000000000 ) ) ;
#21682 = CONICAL_SURFACE ( 'NONE', #93698, 1.249999999999997558, 1.029744258676653201 ) ;
#21683 = DIRECTION ( 'NONE',  ( 1.000000000000000000, 0.000000000000000000, 1.256644528019323397E-10 ) ) ;
#21684 = AXIS2_PLACEMENT_3D ( 'NONE', #101085, #40098, #71901 ) ;
#21685 = EDGE_CURVE ( 'NONE', #91842, #55032, #109009, .T. ) ;
#21686 = CARTESIAN_POINT ( 'NONE',  ( -141.5000000000000284, -32.50000000000000000, 3.500000000000000000 ) ) ;
#21687 = EDGE_LOOP ( 'NONE', ( #124307, #58052, #61653, #105049 ) ) ;
#21688 = DIRECTION ( 'NONE',  ( -1.000000000000000000, 0.000000000000000000, -1.063828398895308660E-11 ) ) ;
#21689 = EDGE_LOOP ( 'NONE', ( #111281, #121961, #6519, #81955 ) ) ;
#21690 = CARTESIAN_POINT ( 'NONE',  ( 4.381039869999999503, 145.0000000000000000, 5.653832079999999927 ) ) ;
#21691 = DIRECTION ( 'NONE',  ( 0.000000000000000000, 0.000000000000000000, -1.000000000000000000 ) ) ;
#21692 = ORIENTED_EDGE ( 'NONE', *, *, #39322, .T. ) ;
#21694 = CARTESIAN_POINT ( 'NONE',  ( 0.1543225443637293026, 11.27597680597655838, -2.149856569303997489 ) ) ;
#21693 = CARTESIAN_POINT ( 'NONE',  ( 9.200000000000530420, 10.00000000000000000, 2.500000000100000008 ) ) ;
#21695 = LINE ( 'NONE', #62157, #80676 ) ;
#21696 = FACE_OUTER_BOUND ( 'NONE', #49903, .T. ) ;
#21697 = LINE ( 'NONE', #102592, #108614 ) ;
#21698 = AXIS2_PLACEMENT_3D ( 'NONE', #114552, #43613, #84731 ) ;
#21699 = CARTESIAN_POINT ( 'NONE',  ( 10.00000000000000000, 570.0000000000001137, 8.000000000000000000 ) ) ;
#21700 = ORIENTED_EDGE ( 'NONE', *, *, #2679, .T. ) ;
#21701 = EDGE_LOOP ( 'NONE', ( #52877, #81439, #67717, #27914 ) ) ;
#21702 = ADVANCED_FACE ( 'NONE', ( #107702, #118297 ), #119613, .T. ) ;
#21703 = ORIENTED_EDGE ( 'NONE', *, *, #111246, .T. ) ;
#21705 = CARTESIAN_POINT ( 'NONE',  ( 7.367588389999999876, 390.0000000000000000, 4.917588399999999638 ) ) ;
#21704 = AXIS2_PLACEMENT_3D ( 'NONE', #14567, #86839, #84878 ) ;
#21706 = CARTESIAN_POINT ( 'NONE',  ( 1.861134273498827207, 68.32754278858891439, 1.084435088742949249 ) ) ;
#21707 = ORIENTED_EDGE ( 'NONE', *, *, #26979, .F. ) ;
#21708 = ORIENTED_EDGE ( 'NONE', *, *, #14444, .F. ) ;
#21709 = CARTESIAN_POINT ( 'NONE',  ( -118.5000000000000284, -44.50000000000001421, 3.500000000000000000 ) ) ;
#21710 = EDGE_CURVE ( 'NONE', #55596, #76963, #64815, .T. ) ;
#21711 = CARTESIAN_POINT ( 'NONE',  ( -3.744355847050885089, 20.82191483444489322, -1.885427294089310646 ) ) ;
#21712 = CC_DESIGN_DATE_AND_TIME_ASSIGNMENT ( #10885, #32083, ( #28903 ) ) ;
#21713 = CARTESIAN_POINT ( 'NONE',  ( 2.800000000099999831, 10.00000000000000000, 8.500000000100000008 ) ) ;
#21714 = CARTESIAN_POINT ( 'NONE',  ( -91.50000000000000000, 30.50000000000000000, 60.00000000000000711 ) ) ;
#21715 = VERTEX_POINT ( 'NONE', #28779 ) ;
#21716 = DATE_AND_TIME ( #42923, #110709 ) ;
#21717 = ORIENTED_EDGE ( 'NONE', *, *, #32658, .F. ) ;
#21718 = ORIENTED_EDGE ( 'NONE', *, *, #47775, .T. ) ;
#21719 = DIRECTION ( 'NONE',  ( 0.000000000000000000, -1.000000000000000000, 0.000000000000000000 ) ) ;
#21720 = DIRECTION ( 'NONE',  ( -0.000000000000000000, 0.000000000000000000, 1.000000000000000000 ) ) ;
#21721 = EDGE_CURVE ( 'NONE', #82866, #22996, #59298, .T. ) ;
#21722 = VERTEX_POINT ( 'NONE', #39379 ) ;
#21723 = VECTOR ( 'NONE', #108128, 1000.000000000000000 ) ;
#21724 = LINE ( 'NONE', #52233, #36110 ) ;
#21725 = CARTESIAN_POINT ( 'NONE',  ( -3.255887450000000349, 10.00000000000000000, -4.528679659999999885 ) ) ;
#21726 = PRODUCT_DEFINITION ( 'UNKNOWN', '', #40944, #51283 ) ;
#21727 = EDGE_CURVE ( 'NONE', #4742, #10453, #89130, .T. ) ;
#21728 = APPROVAL_PERSON_ORGANIZATION ( #107172, #38592, #117772 ) ;
#21729 = EDGE_CURVE ( 'NONE', #2085, #104723, #6923, .T. ) ;
#21730 = EDGE_CURVE ( 'NONE', #112543, #45506, #130238, .T. ) ;
#21731 = ORIENTED_EDGE ( 'NONE', *, *, #14878, .T. ) ;
#21732 = ORIENTED_EDGE ( 'NONE', *, *, #99800, .F. ) ;
#21733 = DIRECTION ( 'NONE',  ( -0.000000000000000000, -0.000000000000000000, -1.000000000000000000 ) ) ;
#21734 = ORIENTED_EDGE ( 'NONE', *, *, #21340, .T. ) ;
#21735 = PLANE ( 'NONE',  #129700 ) ;
#21736 = ADVANCED_FACE ( 'NONE', ( #69889 ), #77873, .F. ) ;
#21737 = EDGE_LOOP ( 'NONE', ( #56295, #39636, #103416, #37946 ) ) ;
#21738 = APPROVAL_ROLE ( '' ) ;
#21739 = VERTEX_POINT ( 'NONE', #29434 ) ;
#21740 = ORIENTED_EDGE ( 'NONE', *, *, #114989, .F. ) ;
#21741 = VECTOR ( 'NONE', #86217, 1000.000000000000000 ) ;
#21743 = LINE ( 'NONE', #80138, #11183 ) ;
#21742 = DIRECTION ( 'NONE',  ( 0.000000000000000000, 0.000000000000000000, 1.000000000000000000 ) ) ;
#21744 = ORIENTED_EDGE ( 'NONE', *, *, #119779, .T. ) ;
#21745 = CARTESIAN_POINT ( 'NONE',  ( -81.50000000000004263, 0.5000000000000004441, 3.500000000000000000 ) ) ;
#21746 = AXIS2_PLACEMENT_3D ( 'NONE', #118730, #130016, #19261 ) ;
#21748 = ORIENTED_EDGE ( 'NONE', *, *, #2356, .T. ) ;
#21747 = CARTESIAN_POINT ( 'NONE',  ( 9.000500000000000611, -13.00000000000000000, -3.000000000000000000 ) ) ;
#21749 = LINE ( 'NONE', #92691, #13764 ) ;
#21750 = EDGE_CURVE ( 'NONE', #3887, #59400, #19486, .T. ) ;
#21751 = VECTOR ( 'NONE', #120493, 1000.000000000000000 ) ;
#21752 = LINE ( 'NONE', #92043, #109405 ) ;
#21753 = CARTESIAN_POINT ( 'NONE',  ( 171.4000000000000057, 179.9999999999999716, 5.000000000000000000 ) ) ;
#21754 = ORIENTED_EDGE ( 'NONE', *, *, #43717, .F. ) ;
#21755 = CARTESIAN_POINT ( 'NONE',  ( 5.506192294169409251, -10.00000000000000000, 6.778984495830590262 ) ) ;
#21756 = CIRCLE ( 'NONE', #129793, 2.000000000000000000 ) ;
#21757 = VECTOR ( 'NONE', #102963, 1000.000000000000000 ) ;
#21758 = EDGE_LOOP ( 'NONE', ( #17387, #94157, #129507, #35058 ) ) ;
#21759 = CARTESIAN_POINT ( 'NONE',  ( -171.5999999999999375, 84.99999999999997158, 1.500000000000000000 ) ) ;
#21760 = EDGE_LOOP ( 'NONE', ( #116990, #4344, #63737, #7576 ) ) ;
#21761 = PERSON_AND_ORGANIZATION ( #12420, #27707 ) ;
#21762 = VECTOR ( 'NONE', #125581, 1000.000000000000000 ) ;
#21763 = ORIENTED_EDGE ( 'NONE', *, *, #80209, .F. ) ;
#21764 = CARTESIAN_POINT ( 'NONE',  ( -8.000000000000000000, -10.00000000000000000, 8.000000000000000000 ) ) ;
#21765 = VERTEX_POINT ( 'NONE', #67269 ) ;
#21766 = CARTESIAN_POINT ( 'NONE',  ( -8.000000000000000000, 10.00000000000000000, 10.00000000000000000 ) ) ;
#21767 = APPLICATION_PROTOCOL_DEFINITION ( 'international standard', 'config_control_design', 1994, #98199 ) ;
#21768 = DIRECTION ( 'NONE',  ( 0.000000000000000000, -1.000000000000000000, 0.000000000000000000 ) ) ;
#21769 = EDGE_LOOP ( 'NONE', ( #109793, #112066, #4895, #89934 ) ) ;
#21770 = VECTOR ( 'NONE', #13663, 1000.000000000000000 ) ;
#21771 = ADVANCED_FACE ( 'NONE', ( #97763 ), #87829, .F. ) ;
#21772 = LINE ( 'NONE', #50970, #20641 ) ;
#21773 = CARTESIAN_POINT ( 'NONE',  ( 6.649999999999999467, 408.0000000000000568, 1.134567109999999879 ) ) ;
#21774 = CONICAL_SURFACE ( 'NONE', #13338, 1.250000000000001110, 1.029744258676655200 ) ;
#21776 = CARTESIAN_POINT ( 'NONE',  ( -5.000000000000007994, 633.2500000000004547, 3.000000000000000000 ) ) ;
#21775 = AXIS2_PLACEMENT_3D ( 'NONE', #63861, #65844, #104284 ) ;
#21777 = DIRECTION ( 'NONE',  ( 0.000000000000000000, 0.000000000000000000, 1.000000000000000000 ) ) ;
#21779 = ORIENTED_EDGE ( 'NONE', *, *, #91700, .T. ) ;
#21778 = EDGE_CURVE ( 'NONE', #68160, #89672, #67937, .T. ) ;
#21780 = AXIS2_PLACEMENT_3D ( 'NONE', #106146, #128665, #27205 ) ;
#21781 = CARTESIAN_POINT ( 'NONE',  ( 5.200000000000000178, 1.498999999999999888, -2.000000000000000000 ) ) ;
#21782 = DIRECTION ( 'NONE',  ( 0.000000000000000000, -1.000000000000000000, 0.000000000000000000 ) ) ;
#21783 = DIRECTION ( 'NONE',  ( 0.000000000000000000, -1.000000000000000000, 0.000000000000000000 ) ) ;
#21784 = DIRECTION ( 'NONE',  ( 0.000000000000000000, 1.000000000000000000, 0.000000000000000000 ) ) ;
#21785 = ADVANCED_FACE ( 'NONE', ( #57985 ), #98417, .F. ) ;
#21786 = DIRECTION ( 'NONE',  ( 0.000000000000000000, -1.000000000000000000, 0.000000000000000000 ) ) ;
#21788 = EDGE_CURVE ( 'NONE', #49605, #80708, #128935, .T. ) ;
#21787 = CARTESIAN_POINT ( 'NONE',  ( 10.00000000000000000, -10.00000000000000000, -8.000000000000000000 ) ) ;
#21789 = CARTESIAN_POINT ( 'NONE',  ( -0.1502998184075437782, 146.7245034703675799, 2.150141549029995769 ) ) ;
#21790 = CYLINDRICAL_SURFACE ( 'NONE', #39411, 2.549999999999996714 ) ;
#21791 = ORIENTED_EDGE ( 'NONE', *, *, #55791, .T. ) ;
#21792 = FACE_BOUND ( 'NONE', #41701, .T. ) ;
#21793 = CARTESIAN_POINT ( 'NONE',  ( -6.649999999999999467, 206.0000000000000284, 1.134567110000009871 ) ) ;
#21794 = EDGE_CURVE ( 'NONE', #130566, #38314, #21917, .T. ) ;
#21795 = DIRECTION ( 'NONE',  ( -1.000000000000000000, 0.000000000000000000, -0.000000000000000000 ) ) ;
#21798 = VERTEX_POINT ( 'NONE', #54386 ) ;
#21797 = ORIENTED_EDGE ( 'NONE', *, *, #13368, .T. ) ;
#21796 = DIRECTION ( 'NONE',  ( 0.7071067811865459074, 0.000000000000000000, -0.7071067811865491270 ) ) ;
#21799 = CARTESIAN_POINT ( 'NONE',  ( -8.000000000000000000, 10.00000000000000000, 8.000000000000000000 ) ) ;
#21800 = VERTEX_POINT ( 'NONE', #11963 ) ;
#21801 = DIRECTION ( 'NONE',  ( 1.000000000000000000, 0.000000000000000000, 0.000000000000000000 ) ) ;
#21802 = AXIS2_PLACEMENT_3D ( 'NONE', #111942, #21098, #125170 ) ;
#21803 = DIRECTION ( 'NONE',  ( 1.000000000000000000, 0.000000000000000000, 0.000000000000000000 ) ) ;
#21804 = CARTESIAN_POINT ( 'NONE',  ( 3.649999999999999911, 132.2277247300567353, 1.134567109999999879 ) ) ;
#21805 = ORIENTED_EDGE ( 'NONE', *, *, #101157, .F. ) ;
#21806 = DIRECTION ( 'NONE',  ( -0.000000000000000000, -1.000000000000000000, -0.000000000000000000 ) ) ;
#21807 = EDGE_CURVE ( 'NONE', #45393, #57912, #74931, .T. ) ;
#21808 = CARTESIAN_POINT ( 'NONE',  ( -138.5000000000000568, 75.50000000000000000, 3.500000000000000000 ) ) ;
#21809 = ADVANCED_BREP_SHAPE_REPRESENTATION ( '', ( #53374, #30437 ), #83773 ) ;
#21810 = CARTESIAN_POINT ( 'NONE',  ( -68.97469068734612563, 12.91476610774127209, 44.94136885763161615 ) ) ;
#21811 = CYLINDRICAL_SURFACE ( 'NONE', #58520, 0.7999999999999999334 ) ;
#21813 = VERTEX_POINT ( 'NONE', #122712 ) ;
#21812 = DIRECTION ( 'NONE',  ( 0.000000000000000000, -1.000000000000000000, 0.000000000000000000 ) ) ;
#21814 = EDGE_CURVE ( 'NONE', #72119, #21813, #33168, .T. ) ;
#21815 = VECTOR ( 'NONE', #73318, 1000.000000000000000 ) ;
#21816 = VECTOR ( 'NONE', #40068, 1000.000000000000000 ) ;
#21817 = EDGE_CURVE ( 'NONE', #113718, #112219, #52418, .T. ) ;
#21818 = COORDINATED_UNIVERSAL_TIME_OFFSET ( 1, 0, .AHEAD. ) ;
#21819 = FACE_OUTER_BOUND ( 'NONE', #116480, .T. ) ;
#21820 = LINE ( 'NONE', #102704, #52462 ) ;
#21821 = VERTEX_POINT ( 'NONE', #82936 ) ;
#21822 = DIRECTION ( 'NONE',  ( -0.000000000000000000, -1.000000000000000000, -0.000000000000000000 ) ) ;
#21823 = LOCAL_TIME ( 10, 2, 9.000000000000000000, #49300 ) ;
#21824 = CYLINDRICAL_SURFACE ( 'NONE', #6361, 2.499999999999988454 ) ;
#21825 = ORIENTED_EDGE ( 'NONE', *, *, #74830, .T. ) ;
#21826 = DIRECTION ( 'NONE',  ( -0.000000000000000000, -1.000000000000000000, -0.000000000000000000 ) ) ;
#21827 = DIRECTION ( 'NONE',  ( 1.000000000000000000, 0.000000000000000000, 0.000000000000000000 ) ) ;
#21829 = ADVANCED_FACE ( 'NONE', ( #93518 ), #94159, .F. ) ;
#21828 = CARTESIAN_POINT ( 'NONE',  ( 58.50000000000000000, 625.0000000000004547, 0.000000000000000000 ) ) ;
#21830 = ADVANCED_FACE ( 'NONE', ( #103454 ), #3969, .F. ) ;
#21831 = ORIENTED_EDGE ( 'NONE', *, *, #80383, .T. ) ;
#21832 = CARTESIAN_POINT ( 'NONE',  ( 5.506192289999999545, 10.00000000000000000, -6.778984499999999969 ) ) ;
#21833 = FACE_OUTER_BOUND ( 'NONE', #130074, .T. ) ;
#21834 = ORIENTED_EDGE ( 'NONE', *, *, #15303, .T. ) ;
#21835 = CARTESIAN_POINT ( 'NONE',  ( 2.500000000100000008, -10.00000000000000000, -8.500000000000000000 ) ) ;
#21836 = LINE ( 'NONE', #92772, #12502 ) ;
#21837 = VECTOR ( 'NONE', #80538, 1000.000000000000000 ) ;
#21838 = FACE_OUTER_BOUND ( 'NONE', #19645, .T. ) ;
#21839 = CARTESIAN_POINT ( 'NONE',  ( -170.5000000000000284, 605.0000000000002274, 3.000000000000000000 ) ) ;
#21840 = PLANE ( 'NONE',  #10276 ) ;
#21841 = AXIS2_PLACEMENT_3D ( 'NONE', #129634, #40072, #30757 ) ;
#21842 = EDGE_CURVE ( 'NONE', #99450, #121632, #47883, .T. ) ;
#21843 = CARTESIAN_POINT ( 'NONE',  ( 41.49999999999992895, -20.50000000000000355, 1.500000000000000000 ) ) ;
#21844 = VERTEX_POINT ( 'NONE', #13914 ) ;
#21845 = VECTOR ( 'NONE', #4472, 1000.000000000000000 ) ;
#21846 = DIRECTION ( 'NONE',  ( 0.000000000000000000, -1.000000000000000000, 0.000000000000000000 ) ) ;
#21847 = ORIENTED_EDGE ( 'NONE', *, *, #31932, .F. ) ;
#21848 = VECTOR ( 'NONE', #37815, 1000.000000000000000 ) ;
#21849 = ORIENTED_EDGE ( 'NONE', *, *, #102024, .T. ) ;
#21850 = LINE ( 'NONE', #92136, #66966 ) ;
#21851 = VERTEX_POINT ( 'NONE', #94817 ) ;
#21852 = LINE ( 'NONE', #73548, #106281 ) ;
#21853 = CARTESIAN_POINT ( 'NONE',  ( 4.917588399999999638, 10.00000000000000000, 8.200000000000001066 ) ) ;
#21854 = CARTESIAN_POINT ( 'NONE',  ( 108.0000000000000284, 40.00000000000000000, 3.000000000000000000 ) ) ;
#21855 = DIRECTION ( 'NONE',  ( 1.000000000000000000, 0.000000000000000000, 0.000000000000000000 ) ) ;
#21856 = DIRECTION ( 'NONE',  ( 0.000000000000000000, -1.000000000000000000, 0.000000000000000000 ) ) ;
#21857 = FACE_OUTER_BOUND ( 'NONE', #60992, .T. ) ;
#21858 = VECTOR ( 'NONE', #91719, 1000.000000000000000 ) ;
#21859 = CARTESIAN_POINT ( 'NONE',  ( 78.49999999999992895, 63.50000000000000000, 3.500000000000000000 ) ) ;
#21860 = EDGE_LOOP ( 'NONE', ( #13840, #24677, #31971, #57859 ) ) ;
#21861 = AXIS2_PLACEMENT_3D ( 'NONE', #43863, #95574, #23969 ) ;
#21862 = AXIS2_PLACEMENT_3D ( 'NONE', #63428, #34223, #13021 ) ;
#21863 = EDGE_CURVE ( 'NONE', #71581, #91090, #41806, .T. ) ;
#21864 = VECTOR ( 'NONE', #60880, 1000.000000000000000 ) ;
#21865 = DIRECTION ( 'NONE',  ( 0.000000000000000000, -1.000000000000000000, 0.000000000000000000 ) ) ;
#21866 = ORIENTED_EDGE ( 'NONE', *, *, #90096, .T. ) ;
#21867 = CARTESIAN_POINT ( 'NONE',  ( -141.5000000000000284, -44.50000000000001421, 1.500000000000000000 ) ) ;
#21868 = EDGE_LOOP ( 'NONE', ( #26324, #7304, #82086, #58422 ) ) ;
#21869 = CARTESIAN_POINT ( 'NONE',  ( -1.706333214907861162, 1.578724383417131172, -1.314316395552691308 ) ) ;
#21870 = EDGE_CURVE ( 'NONE', #6532, #80777, #92852, .T. ) ;
#21871 = CARTESIAN_POINT ( 'NONE',  ( 17.99999999999999645, 0.000000000000000000, -57.50000000000000711 ) ) ;
#21872 = ORIENTED_EDGE ( 'NONE', *, *, #122990, .T. ) ;
#21873 = DIRECTION ( 'NONE',  ( 0.000000000000000000, -1.000000000000000000, 0.000000000000000000 ) ) ;
#21874 = ORIENTED_EDGE ( 'NONE', *, *, #49278, .T. ) ;
#21875 = ORIENTED_EDGE ( 'NONE', *, *, #122006, .F. ) ;
#21876 = CARTESIAN_POINT ( 'NONE',  ( 6.200000000000000178, -6.000000000000000000, 6.100000000000000533 ) ) ;
#21877 = PRODUCT_RELATED_PRODUCT_CATEGORY ( 'detail', '', ( #90413 ) ) ;
#21878 = AXIS2_PLACEMENT_3D ( 'NONE', #84255, #4658, #45117 ) ;
#21879 = VERTEX_POINT ( 'NONE', #31871 ) ;
#21880 = EDGE_CURVE ( 'NONE', #86856, #127097, #114044, .T. ) ;
#21881 = LINE ( 'NONE', #41773, #120776 ) ;
#21882 = ORIENTED_EDGE ( 'NONE', *, *, #53348, .T. ) ;
#21883 = FACE_OUTER_BOUND ( 'NONE', #46343, .T. ) ;
#21884 = VERTEX_POINT ( 'NONE', #32519 ) ;
#21885 = CARTESIAN_POINT ( 'NONE',  ( -9.999999999950000884, 30.00000000000000000, 3.299999999999999822 ) ) ;
#21886 = EDGE_CURVE ( 'NONE', #7318, #113574, #63676, .T. ) ;
#21887 = AXIS2_PLACEMENT_3D ( 'NONE', #43922, #35941, #53882 ) ;
#21888 = ADVANCED_FACE ( 'NONE', ( #23215 ), #115351, .T. ) ;
#21889 = ORIENTED_EDGE ( 'NONE', *, *, #33259, .F. ) ;
#21890 = ORIENTED_EDGE ( 'NONE', *, *, #122490, .T. ) ;
#21891 = CARTESIAN_POINT ( 'NONE',  ( 138.4999999999999147, -47.50000000000001421, 1.500000000000000000 ) ) ;
#21892 = DIRECTION ( 'NONE',  ( -0.000000000000000000, -0.000000000000000000, -1.000000000000000000 ) ) ;
#21893 = ORIENTED_EDGE ( 'NONE', *, *, #8260, .F. ) ;
#21894 = FACE_OUTER_BOUND ( 'NONE', #59586, .T. ) ;
#21895 = EDGE_CURVE ( 'NONE', #124460, #8640, #52134, .T. ) ;
#21896 = EDGE_CURVE ( 'NONE', #15969, #31947, #43768, .T. ) ;
#21897 = ORIENTED_EDGE ( 'NONE', *, *, #58420, .T. ) ;
#21898 = FACE_OUTER_BOUND ( 'NONE', #14497, .T. ) ;
#21899 = LOCAL_TIME ( 10, 2, 9.000000000000000000, #45739 ) ;
#21901 = ORIENTED_EDGE ( 'NONE', *, *, #83320, .F. ) ;
#21900 = CARTESIAN_POINT ( 'NONE',  ( -2.494999999999999662, 1.000000000000000000, -7.500000000000000000 ) ) ;
#21902 = LINE ( 'NONE', #10646, #106826 ) ;
#21903 = CYLINDRICAL_SURFACE ( 'NONE', #111839, 5.000000000000000000 ) ;
#21904 = CIRCLE ( 'NONE', #9227, 3.000000000000002665 ) ;
#21905 = EDGE_CURVE ( 'NONE', #49323, #105192, #108682, .T. ) ;
#21906 = CARTESIAN_POINT ( 'NONE',  ( 9.999999999899998215, -10.00000000000000000, 3.299999999999470024 ) ) ;
#21907 = ORIENTED_EDGE ( 'NONE', *, *, #23618, .F. ) ;
#21908 = CARTESIAN_POINT ( 'NONE',  ( 52.10000000000002984, 64.00000000000004263, 3.000000000000000000 ) ) ;
#21909 = LOCAL_TIME ( 10, 2, 9.000000000000000000, #13397 ) ;
#21910 = ORIENTED_EDGE ( 'NONE', *, *, #129386, .T. ) ;
#21911 = CARTESIAN_POINT ( 'NONE',  ( 9.000500000000000611, 1.750000000000000000, -2.000000000000000000 ) ) ;
#21912 = CARTESIAN_POINT ( 'NONE',  ( -10.00000000000000888, 0.000000000000000000, -57.50000000000000000 ) ) ;
#21913 = ORIENTED_EDGE ( 'NONE', *, *, #113759, .T. ) ;
#21914 = APPROVAL_DATE_TIME ( #110147, #36952 ) ;
#21915 = PRODUCT_DEFINITION_SHAPE ( 'NONE', 'NONE',  #131307 ) ;
#21916 = ORIENTED_EDGE ( 'NONE', *, *, #54900, .T. ) ;
#21917 = LINE ( 'NONE', #63018, #39454 ) ;
#21918 = LINE ( 'NONE', #10661, #45242 ) ;
#21919 = PERSON_AND_ORGANIZATION ( #12420, #27707 ) ;
#21920 = CARTESIAN_POINT ( 'NONE',  ( 3.793081621063308262, 19.99999999999999645, 2.049999999999996270 ) ) ;
#21921 = VERTEX_POINT ( 'NONE', #86189 ) ;
#21922 = ORIENTED_EDGE ( 'NONE', *, *, #34489, .F. ) ;
#21923 = DIRECTION ( 'NONE',  ( -1.000000000000000000, -0.000000000000000000, -0.000000000000000000 ) ) ;
#21924 = LINE ( 'NONE', #1375, #5524 ) ;
#21925 = EDGE_CURVE ( 'NONE', #92298, #96914, #26488, .T. ) ;
#21926 = AXIS2_PLACEMENT_3D ( 'NONE', #121452, #82324, #52466 ) ;
#21927 = CARTESIAN_POINT ( 'NONE',  ( 25.32585232285300236, -3.992120828626769757, -1.642031776975151347 ) ) ;
#21928 = LINE ( 'NONE', #62384, #109940 ) ;
#21930 = ORIENTED_EDGE ( 'NONE', *, *, #65817, .T. ) ;
#21929 = EDGE_CURVE ( 'NONE', #110764, #99450, #27804, .T. ) ;
#21931 = CARTESIAN_POINT ( 'NONE',  ( -61.50000000000007105, 72.50000000000000000, 3.500000000000000000 ) ) ;
#21932 = DIRECTION ( 'NONE',  ( -0.000000000000000000, 1.000000000000000000, -0.000000000000000000 ) ) ;
#21933 = CIRCLE ( 'NONE', #96055, 0.8324116040999999244 ) ;
#21934 = CARTESIAN_POINT ( 'NONE',  ( 101.4999999999999005, 72.50000000000000000, 1.500000000000000000 ) ) ;
#21935 = DIRECTION ( 'NONE',  ( 1.000000000000000000, 0.000000000000000000, 0.000000000000000000 ) ) ;
#21936 = EDGE_CURVE ( 'NONE', #41198, #81398, #45737, .T. ) ;
#21937 = LINE ( 'NONE', #62391, #99148 ) ;
#21938 = FACE_OUTER_BOUND ( 'NONE', #75716, .T. ) ;
#21939 = AXIS2_PLACEMENT_3D ( 'NONE', #28517, #49077, #54276 ) ;
#21940 = LINE ( 'NONE', #41829, #11767 ) ;
#21941 = ORIENTED_EDGE ( 'NONE', *, *, #34045, .F. ) ;
#21942 = ORIENTED_EDGE ( 'NONE', *, *, #94035, .T. ) ;
#21943 = DIRECTION ( 'NONE',  ( -0.000000000000000000, 0.000000000000000000, -1.000000000000000000 ) ) ;
#21944 = PERSON_AND_ORGANIZATION_ROLE ( 'classification_officer' ) ;
#21945 = LINE ( 'NONE', #29943, #26156 ) ;
#21946 = EDGE_CURVE ( 'NONE', #69818, #70238, #107375, .T. ) ;
#21947 = ORIENTED_EDGE ( 'NONE', *, *, #8029, .F. ) ;
#21948 = VECTOR ( 'NONE', #3317, 1000.000000000000000 ) ;
#21949 = DIRECTION ( 'NONE',  ( -1.000000000000000000, 0.000000000000000000, -6.195440985626762581E-16 ) ) ;
#21951 = ORIENTED_EDGE ( 'NONE', *, *, #58642, .F. ) ;
#21950 = CARTESIAN_POINT ( 'NONE',  ( 38.49999999999992184, 36.49999999999999289, 1.500000000000000000 ) ) ;
#21952 = CARTESIAN_POINT ( 'NONE',  ( 81.49999999999995737, -47.50000000000001421, 3.500000000000000000 ) ) ;
#21953 = AXIS2_PLACEMENT_3D ( 'NONE', #19568, #309, #110406 ) ;
#21954 = CARTESIAN_POINT ( 'NONE',  ( -5.064852454662498005, -3.964324850284349111, -1.012373476026917851 ) ) ;
#21955 = AXIS2_PLACEMENT_3D ( 'NONE', #111759, #91873, #93171 ) ;
#21956 = EDGE_LOOP ( 'NONE', ( #84226, #28984, #119659, #105539 ) ) ;
#21957 = LINE ( 'NONE', #102843, #73947 ) ;
#21958 = CARTESIAN_POINT ( 'NONE',  ( 10.00000000000000000, 365.0000000000000000, 8.000000000000000000 ) ) ;
#21959 = CARTESIAN_POINT ( 'NONE',  ( -98.00000000000002842, 219.0000000000000568, 3.000000000000000000 ) ) ;
#21960 = ORIENTED_EDGE ( 'NONE', *, *, #61041, .F. ) ;
#21961 = LINE ( 'NONE', #1414, #33433 ) ;
#21962 = EDGE_CURVE ( 'NONE', #39346, #102191, #35123, .T. ) ;
#21963 = DIRECTION ( 'NONE',  ( 1.000000000000000000, 0.000000000000000000, 0.000000000000000000 ) ) ;
#21964 = CARTESIAN_POINT ( 'NONE',  ( 239.9999999999999147, 144.0000000000000284, 3.500000000000000000 ) ) ;
#21965 = CARTESIAN_POINT ( 'NONE',  ( 75.00000000000000000, -12.49999999999998224, 0.000000000000000000 ) ) ;
#21967 = VERTEX_POINT ( 'NONE', #116665 ) ;
#21966 = LINE ( 'NONE', #62425, #20920 ) ;
#21968 = DIRECTION ( 'NONE',  ( 0.000000000000000000, -0.000000000000000000, 1.000000000000000000 ) ) ;
#21969 = EDGE_LOOP ( 'NONE', ( #29353, #25485 ) ) ;
#21970 = FACE_OUTER_BOUND ( 'NONE', #45528, .T. ) ;
#21971 = VECTOR ( 'NONE', #96816, 1000.000000000000000 ) ;
#21972 = ORIENTED_EDGE ( 'NONE', *, *, #48315, .T. ) ;
#21973 = ORIENTED_EDGE ( 'NONE', *, *, #108136, .F. ) ;
#21974 = CARTESIAN_POINT ( 'NONE',  ( -216.4499999999999034, -319.9999999999997158, 3.000000000000000000 ) ) ;
#21976 = ADVANCED_FACE ( 'NONE', ( #128604 ), #68259, .T. ) ;
#21975 = FACE_BOUND ( 'NONE', #85786, .T. ) ;
#21977 = ORIENTED_EDGE ( 'NONE', *, *, #24360, .T. ) ;
#21978 = EDGE_LOOP ( 'NONE', ( #672, #27875 ) ) ;
#21979 = LINE ( 'NONE', #92921, #27829 ) ;
#21981 = ORIENTED_EDGE ( 'NONE', *, *, #19058, .T. ) ;
#21980 = CARTESIAN_POINT ( 'NONE',  ( -3.786180564180423147, 19.66369899031357704, -2.029195808252615585 ) ) ;
#21982 = EDGE_CURVE ( 'NONE', #84542, #45927, #85537, .T. ) ;
#21983 = CARTESIAN_POINT ( 'NONE',  ( 8.500000000000000000, 515.0000000000000000, 2.500000000099998676 ) ) ;
#21984 = CARTESIAN_POINT ( 'NONE',  ( 225.9999999999998579, 5.000000000000000000, 134.9999999999999432 ) ) ;
#21985 = LINE ( 'NONE', #3390, #110826 ) ;
#21986 = CARTESIAN_POINT ( 'NONE',  ( 12.30499999999999616, 0.000000000000000000, 0.000000000000000000 ) ) ;
#21987 = CARTESIAN_POINT ( 'NONE',  ( 7.367588389999999876, 10.00000000000000000, -4.917588399999999638 ) ) ;
#21988 = CARTESIAN_POINT ( 'NONE',  ( -161.5000000000000000, -47.50000000000001421, 3.500000000000000000 ) ) ;
#21989 = ORIENTED_EDGE ( 'NONE', *, *, #45059, .F. ) ;
#21990 = EDGE_CURVE ( 'NONE', #12949, #97565, #15240, .T. ) ;
#21991 = DIRECTION ( 'NONE',  ( 1.000000000000000000, 0.000000000000000000, 0.000000000000000000 ) ) ;
#21992 = ORIENTED_EDGE ( 'NONE', *, *, #22552, .F. ) ;
#21994 = DIRECTION ( 'NONE',  ( 0.000000000000000000, -1.000000000000000000, 0.000000000000000000 ) ) ;
#21993 = APPROVAL_PERSON_ORGANIZATION ( #17846, #100322, #57006 ) ;
#21995 = CARTESIAN_POINT ( 'NONE',  ( -2.500000000000006661, 70.00000000000000000, -3.978746924586477718 ) ) ;
#21996 = EDGE_LOOP ( 'NONE', ( #74786, #28424, #73319, #96885 ) ) ;
#21997 = AXIS2_PLACEMENT_3D ( 'NONE', #71596, #123938, #41737 ) ;
#21998 = ORIENTED_EDGE ( 'NONE', *, *, #83901, .T. ) ;
#21999 = DIRECTION ( 'NONE',  ( 0.000000000000000000, -1.000000000000000000, 0.000000000000000000 ) ) ;
#22000 = VERTEX_POINT ( 'NONE', #37092 ) ;
#22001 = DIRECTION ( 'NONE',  ( 0.000000000000000000, -1.000000000000000000, 0.000000000000000000 ) ) ;
#22002 = EDGE_CURVE ( 'NONE', #13518, #84191, #108686, .T. ) ;
#22003 = CARTESIAN_POINT ( 'NONE',  ( 2.149999999999999911, 150.4999999999999716, -0.1531450417872250724 ) ) ;
#22004 = CARTESIAN_POINT ( 'NONE',  ( 2.750000000000000000, 0.000000000000000000, 0.000000000000000000 ) ) ;
#22005 = CC_DESIGN_APPROVAL ( #118275, ( #32605 ) ) ;
#22006 = LINE ( 'NONE', #43217, #83071 ) ;
#22007 = DIRECTION ( 'NONE',  ( 0.000000000000000000, -1.000000000000000000, 0.000000000000000000 ) ) ;
#22008 = DIRECTION ( 'NONE',  ( -0.000000000000000000, -1.000000000000000000, -0.000000000000000000 ) ) ;
#22009 = CIRCLE ( 'NONE', #7159, 2.000000000000000000 ) ;
#22010 = DIRECTION ( 'NONE',  ( 0.000000000000000000, -1.000000000000000000, 0.000000000000000000 ) ) ;
#22011 = AXIS2_PLACEMENT_3D ( 'NONE', #102057, #82164, #31099 ) ;
#22012 = ORIENTED_EDGE ( 'NONE', *, *, #72068, .T. ) ;
#22013 = VERTEX_POINT ( 'NONE', #118628 ) ;
#22014 = DIRECTION ( 'NONE',  ( 0.000000000000000000, -1.000000000000000000, 0.000000000000000000 ) ) ;
#22015 = DIRECTION ( 'NONE',  ( -1.000000000000000000, -0.000000000000000000, -0.000000000000000000 ) ) ;
#22016 = LINE ( 'NONE', #103560, #49203 ) ;
#22018 = ORIENTED_EDGE ( 'NONE', *, *, #119889, .F. ) ;
#22017 = ADVANCED_FACE ( 'NONE', ( #66944 ), #6592, .T. ) ;
#22019 = ORIENTED_EDGE ( 'NONE', *, *, #109509, .T. ) ;
#22020 = VECTOR ( 'NONE', #70793, 1000.000000000000000 ) ;
#22021 = CARTESIAN_POINT ( 'NONE',  ( -67.98140918348346418, 4.815808693723145240, 46.75951117630269493 ) ) ;
#22022 = FACE_OUTER_BOUND ( 'NONE', #126066, .T. ) ;
#22024 = DIRECTION ( 'NONE',  ( 0.000000000000000000, -1.000000000000000000, 0.000000000000000000 ) ) ;
#22023 = CARTESIAN_POINT ( 'NONE',  ( -69.00000000000000000, 1.500000000000000000, -47.50000000000000000 ) ) ;
#22025 = ORIENTED_EDGE ( 'NONE', *, *, #44849, .F. ) ;
#22026 = EDGE_LOOP ( 'NONE', ( #58701, #76074, #10940, #6731, #104652, #24568, #26103, #124999, #35837, #109098, #69016, #16813, #32558, #32041, #70392, #43403 ) ) ;
#22027 = CARTESIAN_POINT ( 'NONE',  ( 4.917588399999999638, 10.00000000000000000, 7.367588389999999876 ) ) ;
#22028 = EDGE_CURVE ( 'NONE', #28376, #48438, #27142, .T. ) ;
#22029 = ORIENTED_EDGE ( 'NONE', *, *, #42264, .F. ) ;
#22030 = ADVANCED_FACE ( 'NONE', ( #65645 ), #106080, .F. ) ;
#22031 = DIRECTION ( 'NONE',  ( 0.000000000000000000, 0.000000000000000000, 1.000000000000000000 ) ) ;
#22033 = VERTEX_POINT ( 'NONE', #98091 ) ;
#22032 = VECTOR ( 'NONE', #46386, 1000.000000000000000 ) ;
#22034 = EDGE_CURVE ( 'NONE', #102500, #28490, #35772, .T. ) ;
#22035 = AXIS2_PLACEMENT_3D ( 'NONE', #30011, #128857, #70469 ) ;
#22036 = EDGE_CURVE ( 'NONE', #97682, #107430, #87497, .T. ) ;
#22037 = ORIENTED_EDGE ( 'NONE', *, *, #127589, .T. ) ;
#22038 = DIRECTION ( 'NONE',  ( -1.000000000000000000, 0.000000000000000000, 0.000000000000000000 ) ) ;
#22039 = ADVANCED_FACE ( 'NONE', ( #66301 ), #127956, .F. ) ;
#22040 = EDGE_LOOP ( 'NONE', ( #92789, #33091, #81077, #68616 ) ) ;
#22041 = ORIENTED_EDGE ( 'NONE', *, *, #130832, .T. ) ;
#22042 = DIRECTION ( 'NONE',  ( 0.000000000000000000, -1.000000000000000000, 0.000000000000000000 ) ) ;
#22044 = CARTESIAN_POINT ( 'NONE',  ( -5.506192294169409251, 10.00000000000000000, -6.778984495830590262 ) ) ;
#22043 =( LENGTH_UNIT ( ) NAMED_UNIT ( * ) SI_UNIT ( .MILLI., .METRE. ) );
#22045 = ORIENTED_EDGE ( 'NONE', *, *, #94765, .T. ) ;
#22046 = DIRECTION ( 'NONE',  ( 0.000000000000000000, 0.000000000000000000, 1.000000000000000000 ) ) ;
#22047 = ORIENTED_EDGE ( 'NONE', *, *, #21925, .F. ) ;
#22048 = CARTESIAN_POINT ( 'NONE',  ( 18.49999999999990408, 72.50000000000000000, 3.500000000000000000 ) ) ;
#22049 = EDGE_CURVE ( 'NONE', #4669, #106398, #94430, .T. ) ;
#22050 = PERSON_AND_ORGANIZATION ( #12420, #27707 ) ;
#22051 = VERTEX_POINT ( 'NONE', #60914 ) ;
#22052 = ADVANCED_BREP_SHAPE_REPRESENTATION ( '', ( #53603, #30437 ), #60486 ) ;
#22053 = DIRECTION ( 'NONE',  ( 0.000000000000000000, 1.000000000000000000, 0.000000000000000000 ) ) ;
#22054 = ORIENTED_EDGE ( 'NONE', *, *, #42413, .T. ) ;
#22055 = CARTESIAN_POINT ( 'NONE',  ( -61.50000000000004263, -47.50000000000001421, 3.500000000000000000 ) ) ;
#22056 = FACE_OUTER_BOUND ( 'NONE', #103829, .T. ) ;
#22057 = EDGE_CURVE ( 'NONE', #51890, #35670, #128359, .T. ) ;
#22058 = CARTESIAN_POINT ( 'NONE',  ( -166.7499999999999716, -2.741879774586339185E-14, 8.673617379884035472E-16 ) ) ;
#22059 = ORIENTED_EDGE ( 'NONE', *, *, #59399, .F. ) ;
#22060 = CARTESIAN_POINT ( 'NONE',  ( 78.49999999999992895, 15.50000000000000000, 3.500000000000000000 ) ) ;
#22061 = CIRCLE ( 'NONE', #13625, 2.000000000000000000 ) ;
#22062 = ORIENTED_EDGE ( 'NONE', *, *, #61458, .F. ) ;
#22063 = EDGE_LOOP ( 'NONE', ( #103748, #3016, #76212, #96891 ) ) ;
#22064 = DIRECTION ( 'NONE',  ( -0.000000000000000000, -0.000000000000000000, 1.000000000000000000 ) ) ;
#22065 = CARTESIAN_POINT ( 'NONE',  ( -28.99999999999999289, 638.5000000000004547, 3.000000000000000000 ) ) ;
#22066 = ORIENTED_EDGE ( 'NONE', *, *, #85503, .F. ) ;
#22067 = DIRECTION ( 'NONE',  ( 0.000000000000000000, 1.000000000000000000, 0.000000000000000000 ) ) ;
#22068 = EDGE_LOOP ( 'NONE', ( #82446, #28585, #45953, #98347 ) ) ;
#22069 = CALENDAR_DATE ( 2023, 4, 9 ) ;
#22070 = DIRECTION ( 'NONE',  ( 0.000000000000000000, -1.000000000000000000, 0.000000000000000000 ) ) ;
#22071 = ORIENTED_EDGE ( 'NONE', *, *, #60829, .T. ) ;
#22072 = VERTEX_POINT ( 'NONE', #29766 ) ;
#22073 = CARTESIAN_POINT ( 'NONE',  ( 3.736253815868082473, 1.676062303983251178, 1.869220079911511734 ) ) ;
#22074 = EDGE_CURVE ( 'NONE', #98612, #7474, #16163, .T. ) ;
#22075 = CARTESIAN_POINT ( 'NONE',  ( -3.650000004999999881, 10.00000000000000000, 1.134567109999999879 ) ) ;
#22076 = CARTESIAN_POINT ( 'NONE',  ( 0.2569208697893818893, 0.000000000000000000, 0.000000000000000000 ) ) ;
#22078 = ADVANCED_FACE ( 'NONE', ( #101348 ), #70215, .F. ) ;
#22077 = CARTESIAN_POINT ( 'NONE',  ( 41.49999999999995026, -59.50000000000001421, 3.500000000000000000 ) ) ;
#22079 = CARTESIAN_POINT ( 'NONE',  ( -41.50000000000003553, -11.50000000000001066, 1.500000000000000000 ) ) ;
#22080 = CARTESIAN_POINT ( 'NONE',  ( -1.628732523224001971, 8.505263799228371724, -1.408533894822278532 ) ) ;
#22081 = EDGE_CURVE ( 'NONE', #77520, #99138, #33194, .T. ) ;
#22082 = SECURITY_CLASSIFICATION ( '', '', #130247 ) ;
#22083 = EDGE_CURVE ( 'NONE', #107862, #56536, #100053, .T. ) ;
#22084 = ADVANCED_FACE ( 'NONE', ( #100706 ), #9202, .F. ) ;
#22085 = PLANE ( 'NONE',  #72070 ) ;
#22086 = AXIS2_PLACEMENT_3D ( 'NONE', #2287, #42065, #22167 ) ;
#22087 = CARTESIAN_POINT ( 'NONE',  ( 3.649999999999999911, 485.0000000000000000, 4.922792210000000779 ) ) ;
#22088 = ORIENTED_EDGE ( 'NONE', *, *, #43687, .F. ) ;
#22089 = ORIENTED_EDGE ( 'NONE', *, *, #27524, .F. ) ;
#22090 = DIRECTION ( 'NONE',  ( -0.000000000000000000, -0.000000000000000000, -1.000000000000000000 ) ) ;
#22091 = CARTESIAN_POINT ( 'NONE',  ( 3.978746919022205564, 10.00000000000000000, 2.500000000099928510 ) ) ;
#22092 = COORDINATED_UNIVERSAL_TIME_OFFSET ( 1, 0, .AHEAD. ) ;
#22093 = LOCAL_TIME ( 10, 2, 9.000000000000000000, #35436 ) ;
#22094 = EDGE_CURVE ( 'NONE', #47596, #22762, #5647, .T. ) ;
#22095 = EDGE_LOOP ( 'NONE', ( #48466, #130446, #45459, #29422 ) ) ;
#22096 = CARTESIAN_POINT ( 'NONE',  ( -2.500000000074999562, 408.0000000000000568, -9.200000000000530420 ) ) ;
#22098 = ORIENTED_EDGE ( 'NONE', *, *, #124913, .F. ) ;
#22097 = PLANE ( 'NONE',  #2789 ) ;
#22099 = LINE ( 'NONE', #10192, #43881 ) ;
#22100 = AXIS2_PLACEMENT_3D ( 'NONE', #44843, #126400, #85300 ) ;
#22101 = PLANE ( 'NONE',  #13947 ) ;
#22102 = LINE ( 'NONE', #80518, #123445 ) ;
#22104 = CONICAL_SURFACE ( 'NONE', #91974, 1.249999999999997558, 1.029744258676653201 ) ;
#22103 = LINE ( 'NONE', #12157, #7897 ) ;
#22105 = AXIS2_PLACEMENT_3D ( 'NONE', #1759, #72724, #70115 ) ;
#22106 = CARTESIAN_POINT ( 'NONE',  ( -5.363878188576772565, 365.0000000000000000, 10.00000000000000000 ) ) ;
#22107 = LINE ( 'NONE', #63203, #69702 ) ;
#22108 = CARTESIAN_POINT ( 'NONE',  ( 1.499999999999945821, 51.49999999999999289, 3.500000000000000000 ) ) ;
#22109 = CARTESIAN_POINT ( 'NONE',  ( -61.50000000000004263, -23.50000000000000711, 1.500000000000000000 ) ) ;
#22110 = CARTESIAN_POINT ( 'NONE',  ( 3.650000000000000355, 505.0000000000000000, 10.00000000000000000 ) ) ;
#22112 = ORIENTED_EDGE ( 'NONE', *, *, #42897, .T. ) ;
#22111 = DIRECTION ( 'NONE',  ( -1.000000000000000000, 0.000000000000000000, 0.000000000000000000 ) ) ;
#22113 = CARTESIAN_POINT ( 'NONE',  ( 3.671268815416567133, 149.9902456015708765, -1.530215389553333249 ) ) ;
#22114 = EDGE_CURVE ( 'NONE', #89303, #59127, #17844, .T. ) ;
#22115 = DIRECTION ( 'NONE',  ( 1.000000000000000000, 0.000000000000000000, 0.000000000000000000 ) ) ;
#22116 = CIRCLE ( 'NONE', #64523, 2.149999999999999911 ) ;
#22117 = LINE ( 'NONE', #82477, #28279 ) ;
#22119 = ORIENTED_EDGE ( 'NONE', *, *, #89840, .T. ) ;
#22118 = LINE ( 'NONE', #103666, #94940 ) ;
#22120 = EDGE_CURVE ( 'NONE', #117793, #60404, #86117, .T. ) ;
#22121 = CARTESIAN_POINT ( 'NONE',  ( 8.850000000000271427, 10.00000000000000000, -2.500000000000000000 ) ) ;
#22122 = DIRECTION ( 'NONE',  ( 0.000000000000000000, -1.000000000000000000, 0.000000000000000000 ) ) ;
#22123 = EDGE_LOOP ( 'NONE', ( #20734, #90003, #126225, #28480, #103209 ) ) ;
#22124 = CARTESIAN_POINT ( 'NONE',  ( 121.4999999999999432, 3.500000000000003109, 1.500000000000000000 ) ) ;
#22126 = EDGE_LOOP ( 'NONE', ( #63319, #20710, #88880, #116520 ) ) ;
#22125 = AXIS2_PLACEMENT_3D ( 'NONE', #40688, #91739, #41336 ) ;
#22127 = ORIENTED_EDGE ( 'NONE', *, *, #115808, .T. ) ;
#22128 = DIRECTION ( 'NONE',  ( 0.000000000000000000, 0.000000000000000000, 1.000000000000000000 ) ) ;
#22129 = DIRECTION ( 'NONE',  ( -0.000000000000000000, -0.000000000000000000, -1.000000000000000000 ) ) ;
#22130 = ORIENTED_EDGE ( 'NONE', *, *, #56238, .F. ) ;
#22131 = PERSON_AND_ORGANIZATION_ROLE ( 'classification_officer' ) ;
#22132 = DIRECTION ( 'NONE',  ( 1.000000000000000000, 0.000000000000000000, 0.000000000000000000 ) ) ;
#22133 = ORIENTED_EDGE ( 'NONE', *, *, #83125, .F. ) ;
#22134 = DIRECTION ( 'NONE',  ( 0.000000000000000000, 1.000000000000000000, 0.000000000000000000 ) ) ;
#22135 = LINE ( 'NONE', #22778, #112157 ) ;
#22136 = EDGE_CURVE ( 'NONE', #21378, #130625, #130567, .T. ) ;
#22137 = AXIS2_PLACEMENT_3D ( 'NONE', #65407, #105847, #64100 ) ;
#22138 = CARTESIAN_POINT ( 'NONE',  ( 9.199999999899999281, 225.0000000000000000, 3.300000000099999831 ) ) ;
#22139 = CARTESIAN_POINT ( 'NONE',  ( 0.000000000000000000, 0.000000000000000000, 0.000000000000000000 ) ) ;
#22140 = LINE ( 'NONE', #93090, #51264 ) ;
#22141 = CARTESIAN_POINT ( 'NONE',  ( 32.00000000000000000, 180.0000000000000000, 2.014999999999997016 ) ) ;
#22142 = DIRECTION ( 'NONE',  ( -0.000000000000000000, -0.000000000000000000, 1.000000000000000000 ) ) ;
#22143 = ORIENTED_EDGE ( 'NONE', *, *, #119614, .T. ) ;
#22144 = EDGE_LOOP ( 'NONE', ( #71039, #100599, #37070, #24733 ) ) ;
#22145 = CARTESIAN_POINT ( 'NONE',  ( 6.778984500002517954, 480.0000000000000000, 5.506192289997481559 ) ) ;
#22146 = ORIENTED_EDGE ( 'NONE', *, *, #97348, .F. ) ;
#22147 = CARTESIAN_POINT ( 'NONE',  ( 2.150000000000001688, 7.949999999999998401, 1.141749127700818569E-16 ) ) ;
#22148 = EDGE_CURVE ( 'NONE', #39886, #104301, #68906, .T. ) ;
#22149 = CARTESIAN_POINT ( 'NONE',  ( 8.200000000075000628, 1290.000000000000000, -2.799999999999999822 ) ) ;
#22150 = VECTOR ( 'NONE', #87061, 1000.000000000000000 ) ;
#22151 = DIRECTION ( 'NONE',  ( 1.000000000000000000, -0.000000000000000000, -0.000000000000000000 ) ) ;
#22152 = CARTESIAN_POINT ( 'NONE',  ( 3.650000000000000355, 165.0000000000000000, 10.00000000000000000 ) ) ;
#22153 = DIRECTION ( 'NONE',  ( 1.000000000000000000, 0.000000000000000000, 0.000000000000000000 ) ) ;
#22154 = CARTESIAN_POINT ( 'NONE',  ( 141.4999999999998579, 75.50000000000000000, 3.500000000000000000 ) ) ;
#22155 = VERTEX_POINT ( 'NONE', #131221 ) ;
#22156 = CARTESIAN_POINT ( 'NONE',  ( 98.49999999999988631, 75.50000000000000000, 3.500000000000000000 ) ) ;
#22157 = CARTESIAN_POINT ( 'NONE',  ( -1.146902155850745064, 1218.001885734078087, 1.823769409561341037 ) ) ;
#22158 = DIRECTION ( 'NONE',  ( 0.000000000000000000, 0.000000000000000000, 1.000000000000000000 ) ) ;
#22159 = EDGE_CURVE ( 'NONE', #17448, #64697, #89452, .T. ) ;
#22160 = AXIS2_PLACEMENT_3D ( 'NONE', #44889, #85337, #95933 ) ;
#22161 = CARTESIAN_POINT ( 'NONE',  ( -3.649999999999999023, 132.1217945672840983, -1.342561190903309498 ) ) ;
#22162 = ORIENTED_EDGE ( 'NONE', *, *, #50438, .F. ) ;
#22163 = DIRECTION ( 'NONE',  ( 0.000000000000000000, -1.000000000000000000, 0.000000000000000000 ) ) ;
#22164 = ORIENTED_EDGE ( 'NONE', *, *, #32091, .T. ) ;
#22165 = CARTESIAN_POINT ( 'NONE',  ( -91.50000000000000000, 7.109564798695283905, 60.00000000000000711 ) ) ;
#22166 = VERTEX_POINT ( 'NONE', #70868 ) ;
#22167 = DIRECTION ( 'NONE',  ( 0.000000000000000000, 0.000000000000000000, 1.000000000000000000 ) ) ;
#22168 = APPROVAL_PERSON_ORGANIZATION ( #94186, #63926, #103483 ) ;
#22170 = EDGE_CURVE ( 'NONE', #117642, #31924, #10508, .T. ) ;
#22169 = ORIENTED_EDGE ( 'NONE', *, *, #97553, .F. ) ;
#22171 = AXIS2_PLACEMENT_3D ( 'NONE', #6992, #38147, #30153 ) ;
#22172 = ORIENTED_EDGE ( 'NONE', *, *, #49019, .F. ) ;
#22174 = FACE_OUTER_BOUND ( 'NONE', #8392, .T. ) ;
#22173 = LINE ( 'NONE', #73240, #17631 ) ;
#22175 = CARTESIAN_POINT ( 'NONE',  ( 205.5000000000000000, -107.0000000000000142, 15.00000000000000000 ) ) ;
#22176 = ORIENTED_EDGE ( 'NONE', *, *, #113476, .F. ) ;
#22178 = CARTESIAN_POINT ( 'NONE',  ( 10.00000000000000000, 535.0000000000000000, 8.000000000000000000 ) ) ;
#22177 = CARTESIAN_POINT ( 'NONE',  ( 0.000000000000000000, 0.000000000000000000, 0.000000000000000000 ) ) ;
#22179 = FACE_OUTER_BOUND ( 'NONE', #45659, .T. ) ;
#22180 = ORIENTED_EDGE ( 'NONE', *, *, #17534, .T. ) ;
#22181 = ADVANCED_FACE ( 'NONE', ( #71522 ), #39705, .F. ) ;
#22182 = LINE ( 'NONE', #85159, #103579 ) ;
#22183 = AXIS2_PLACEMENT_3D ( 'NONE', #89705, #90353, #130817 ) ;
#22184 = ADVANCED_FACE ( 'NONE', ( #48352 ), #38407, .T. ) ;
#22185 = ORIENTED_EDGE ( 'NONE', *, *, #1605, .F. ) ;
#22186 = CARTESIAN_POINT ( 'NONE',  ( 3.649999999999999911, 10.00000000000000000, 2.220446049250309876E-16 ) ) ;
#22187 = DIRECTION ( 'NONE',  ( 0.000000000000000000, 0.000000000000000000, -1.000000000000000000 ) ) ;
#22188 = VECTOR ( 'NONE', #37731, 1000.000000000000000 ) ;
#22190 = ORIENTED_EDGE ( 'NONE', *, *, #55291, .T. ) ;
#22189 = ADVANCED_FACE ( 'NONE', ( #58961 ), #99395, .F. ) ;
#22192 = ADVANCED_FACE ( 'NONE', ( #69561 ), #19164, .F. ) ;
#22191 = VECTOR ( 'NONE', #79100, 1000.000000000000000 ) ;
#22193 = ORIENTED_EDGE ( 'NONE', *, *, #90182, .F. ) ;
#22194 = DIRECTION ( 'NONE',  ( -1.000000000000000000, 0.000000000000000000, 2.602085218302027899E-15 ) ) ;
#22195 = FACE_OUTER_BOUND ( 'NONE', #84307, .T. ) ;
#22196 = ORIENTED_EDGE ( 'NONE', *, *, #86566, .F. ) ;
#22198 = DIRECTION ( 'NONE',  ( 1.000000000000000000, 0.000000000000000000, 0.000000000000000000 ) ) ;
#22197 = CARTESIAN_POINT ( 'NONE',  ( 38.49999999999992184, 39.49999999999999289, 1.500000000000000000 ) ) ;
#22199 = ORIENTED_EDGE ( 'NONE', *, *, #21289, .T. ) ;
#22200 = CARTESIAN_POINT ( 'NONE',  ( 5.653832079999999927, 370.0000000000000000, 4.381039869999999503 ) ) ;
#22201 = ADVANCED_FACE ( 'NONE', ( #1217 ), #12467, .F. ) ;
#22202 = PERSON_AND_ORGANIZATION ( #12420, #27707 ) ;
#22203 = ORIENTED_EDGE ( 'NONE', *, *, #69085, .T. ) ;
#22204 = EDGE_CURVE ( 'NONE', #62200, #31991, #92705, .T. ) ;
#22205 = ORIENTED_EDGE ( 'NONE', *, *, #73567, .T. ) ;
#22206 = DIRECTION ( 'NONE',  ( 0.000000000000000000, -1.000000000000000000, 0.000000000000000000 ) ) ;
#22207 = AXIS2_PLACEMENT_3D ( 'NONE', #109926, #9797, #130506 ) ;
#22208 = DIRECTION ( 'NONE',  ( 0.000000000000000000, -1.000000000000000000, 0.000000000000000000 ) ) ;
#22209 = VERTEX_POINT ( 'NONE', #84073 ) ;
#22210 = CARTESIAN_POINT ( 'NONE',  ( 4.528679656440360191, 10.00000000000000000, 3.255887453559640043 ) ) ;
#22211 = CARTESIAN_POINT ( 'NONE',  ( 7.367588389999999876, 280.0000000000000000, 4.917588399999999638 ) ) ;
#22212 = EDGE_CURVE ( 'NONE', #45479, #24079, #112601, .T. ) ;
#22213 = DIRECTION ( 'NONE',  ( 0.8571673007021125557, 0.000000000000000000, 0.5150380749100536004 ) ) ;
#22214 = VECTOR ( 'NONE', #43103, 1000.000000000000000 ) ;
#22215 = VERTEX_POINT ( 'NONE', #82783 ) ;
#22216 = CARTESIAN_POINT ( 'NONE',  ( -3.862148936572773916, 149.1135546209258109, 2.249800106179973724 ) ) ;
#22217 = CIRCLE ( 'NONE', #26399, 0.2999999999999999334 ) ;
#22218 = ORIENTED_EDGE ( 'NONE', *, *, #15763, .F. ) ;
#22219 = ORIENTED_EDGE ( 'NONE', *, *, #83050, .T. ) ;
#22220 = LINE ( 'NONE', #103114, #81322 ) ;
#22221 = CARTESIAN_POINT ( 'NONE',  ( 10.20000000000000107, -2.000000000000000000, -0.2999999999999999889 ) ) ;
#22222 = EDGE_LOOP ( 'NONE', ( #8537, #16541 ) ) ;
#22223 = CYLINDRICAL_SURFACE ( 'NONE', #100044, 0.2999999999999999334 ) ;
#22224 = ORIENTED_EDGE ( 'NONE', *, *, #124751, .F. ) ;
#22225 = APPLICATION_PROTOCOL_DEFINITION ( 'international standard', 'config_control_design', 1994, #94649 ) ;
#22226 = EDGE_LOOP ( 'NONE', ( #33222, #30645, #796, #94746 ) ) ;
#22227 = VERTEX_POINT ( 'NONE', #72180 ) ;
#22229 = VERTEX_POINT ( 'NONE', #44269 ) ;
#22228 = FACE_OUTER_BOUND ( 'NONE', #111062, .T. ) ;
#22231 = ORIENTED_EDGE ( 'NONE', *, *, #124118, .F. ) ;
#22230 = EDGE_CURVE ( 'NONE', #102617, #114352, #32367, .T. ) ;
#22232 = DIRECTION ( 'NONE',  ( 0.000000000000000000, 1.000000000000000000, 0.000000000000000000 ) ) ;
#22233 = DIRECTION ( 'NONE',  ( 1.000000000000000000, 0.000000000000000000, 1.256644528019323397E-10 ) ) ;
#22235 = EDGE_CURVE ( 'NONE', #24831, #115976, #34310, .T. ) ;
#22234 = CARTESIAN_POINT ( 'NONE',  ( 8.200000000000001066, 10.00000000000000000, 2.799999999999999822 ) ) ;
#22236 = EDGE_LOOP ( 'NONE', ( #67779, #122933, #26911, #43502 ) ) ;
#22237 = EDGE_CURVE ( 'NONE', #34313, #68547, #67087, .T. ) ;
#22238 = CARTESIAN_POINT ( 'NONE',  ( -98.00000000000000000, 305.0000000000000000, 3.000000000000000000 ) ) ;
#22239 = EDGE_CURVE ( 'NONE', #106981, #18717, #114550, .T. ) ;
#22240 = CARTESIAN_POINT ( 'NONE',  ( -2.149999999999999911, 17.94999999999999574, 4.329096849346320522E-16 ) ) ;
#22241 = CARTESIAN_POINT ( 'NONE',  ( 3.858794200000000174, 340.0000000000000000, 8.200000000000001066 ) ) ;
#22242 = EDGE_CURVE ( 'NONE', #21660, #14470, #124162, .T. ) ;
#22243 = CARTESIAN_POINT ( 'NONE',  ( 8.500000000000000000, 10.00000000000000000, 2.500000000100000008 ) ) ;
#22244 = AXIS2_PLACEMENT_3D ( 'NONE', #41702, #1911, #42361 ) ;
#22245 = VERTEX_POINT ( 'NONE', #22411 ) ;
#22246 = VERTEX_POINT ( 'NONE', #82121 ) ;
#22247 = DATE_TIME_ROLE ( 'classification_date' ) ;
#22248 = VERTEX_POINT ( 'NONE', #21105 ) ;
#22249 = CARTESIAN_POINT ( 'NONE',  ( 2.025141983461306694, 193.6067371238897294, 0.7361395665844078229 ) ) ;
#22251 = VERTEX_POINT ( 'NONE', #41660 ) ;
#22250 = CARTESIAN_POINT ( 'NONE',  ( 205.5000000000000284, -107.0000000000000000, 3.000000000000000000 ) ) ;
#22252 = CARTESIAN_POINT ( 'NONE',  ( -101.5000000000000568, 75.50000000000000000, 1.500000000000000000 ) ) ;
#22253 = EDGE_LOOP ( 'NONE', ( #121151, #88713, #57838, #78422, #16253, #102981, #46846, #10747 ) ) ;
#22254 = LINE ( 'NONE', #32852, #14388 ) ;
#22255 = DIRECTION ( 'NONE',  ( 0.000000000000000000, -1.000000000000000000, 0.000000000000000000 ) ) ;
#22256 = CARTESIAN_POINT ( 'NONE',  ( 3.255887450012056927, 1290.000000000000000, 4.528679659987943751 ) ) ;
#22257 = DIRECTION ( 'NONE',  ( 0.000000000000000000, -1.000000000000000000, 0.000000000000000000 ) ) ;
#22258 = VERTEX_POINT ( 'NONE', #52270 ) ;
#22259 = DIRECTION ( 'NONE',  ( 1.000000000000000000, 0.000000000000000000, 0.000000000000000000 ) ) ;
#22260 = DIRECTION ( 'NONE',  ( 0.000000000000000000, -1.000000000000000000, 0.000000000000000000 ) ) ;
#22261 = AXIS2_PLACEMENT_3D ( 'NONE', #99708, #38044, #69207 ) ;
#22263 = CARTESIAN_POINT ( 'NONE',  ( 4.917588399999999638, 560.0000000000000000, 8.199999999999999289 ) ) ;
#22262 = CC_DESIGN_DATE_AND_TIME_ASSIGNMENT ( #18341, #61407, ( #112687 ) ) ;
#22265 = VERTEX_POINT ( 'NONE', #72826 ) ;
#22264 = CARTESIAN_POINT ( 'NONE',  ( 8.000000000000000000, 10.00000000000000000, 10.00000000000000000 ) ) ;
#22266 = LINE ( 'NONE', #71383, #20848 ) ;
#22268 = AXIS2_PLACEMENT_3D ( 'NONE', #65830, #15420, #13436 ) ;
#22267 = ORGANIZATION ( 'NAUO-ORG21', 'UNSPECIFIED', 'UNSPECIFIED' ) ;
#22269 = DIRECTION ( 'NONE',  ( 1.000000000000000000, 0.000000000000000000, 0.000000000000000000 ) ) ;
#22270 = AXIS2_PLACEMENT_3D ( 'NONE', #50252, #7839, #29051 ) ;
#22271 = CIRCLE ( 'NONE', #96394, 2.499999999999995115 ) ;
#22272 = CARTESIAN_POINT ( 'NONE',  ( 18.49999999999993250, 27.49999999999999645, 3.500000000000000000 ) ) ;
#22273 = EDGE_CURVE ( 'NONE', #32354, #86556, #11175, .T. ) ;
#22274 = LINE ( 'NONE', #43472, #117532 ) ;
#22275 = CARTESIAN_POINT ( 'NONE',  ( 161.4999999999999147, -8.500000000000007105, 1.500000000000000000 ) ) ;
#22276 = PLANE ( 'NONE',  #62710 ) ;
#22277 = LINE ( 'NONE', #32874, #87189 ) ;
#22278 = ORIENTED_EDGE ( 'NONE', *, *, #31489, .F. ) ;
#22279 = VERTEX_POINT ( 'NONE', #33011 ) ;
#22280 = AXIS2_PLACEMENT_3D ( 'NONE', #93207, #124361, #41507 ) ;
#22281 = FACE_OUTER_BOUND ( 'NONE', #87377, .T. ) ;
#22282 = PLANE ( 'NONE',  #4618 ) ;
#22283 = ORIENTED_EDGE ( 'NONE', *, *, #108866, .T. ) ;
#22284 = APPROVAL_STATUS ( 'not_yet_approved' ) ;
#22285 = LINE ( 'NONE', #30937, #81790 ) ;
#22286 = ORIENTED_EDGE ( 'NONE', *, *, #96036, .F. ) ;
#22287 = DIRECTION ( 'NONE',  ( 0.000000000000000000, 0.000000000000000000, 1.000000000000000000 ) ) ;
#22288 = DIRECTION ( 'NONE',  ( -0.000000000000000000, -1.000000000000000000, -0.000000000000000000 ) ) ;
#22289 = ADVANCED_FACE ( 'NONE', ( #93363 ), #94658, .T. ) ;
#22290 = AXIS2_PLACEMENT_3D ( 'NONE', #89398, #87443, #129869 ) ;
#22291 = CARTESIAN_POINT ( 'NONE',  ( 2.149999999999999911, 132.5000000000000000, -2.364546992993448554E-15 ) ) ;
#22292 = VECTOR ( 'NONE', #5442, 1000.000000000000000 ) ;
#22293 = DIRECTION ( 'NONE',  ( 0.000000000000000000, 0.000000000000000000, 1.000000000000000000 ) ) ;
#22294 = LINE ( 'NONE', #113125, #46861 ) ;
#22295 = VECTOR ( 'NONE', #98256, 1000.000000000000000 ) ;
#22296 = DIRECTION ( 'NONE',  ( -0.000000000000000000, -0.000000000000000000, -1.000000000000000000 ) ) ;
#22297 = CIRCLE ( 'NONE', #60456, 0.8000000000249994914 ) ;
#22298 = CARTESIAN_POINT ( 'NONE',  ( 3.649999999999999911, 10.00000000000000000, 2.220446049250309876E-16 ) ) ;
#22299 = EDGE_CURVE ( 'NONE', #128366, #99725, #1393, .T. ) ;
#22300 = DIRECTION ( 'NONE',  ( 1.000000000000000000, 0.000000000000000000, 0.000000000000000000 ) ) ;
#22301 = AXIS2_PLACEMENT_3D ( 'NONE', #28881, #88585, #109766 ) ;
#22303 = EDGE_CURVE ( 'NONE', #9179, #60014, #31716, .T. ) ;
#22302 = DIRECTION ( 'NONE',  ( 1.000000000000000000, -0.000000000000000000, -0.000000000000000000 ) ) ;
#22304 = DIRECTION ( 'NONE',  ( 0.000000000000000000, -1.000000000000000000, 0.000000000000000000 ) ) ;
#22306 = ORIENTED_EDGE ( 'NONE', *, *, #55734, .F. ) ;
#22305 = ORIENTED_EDGE ( 'NONE', *, *, #52993, .T. ) ;
#22307 = ORIENTED_EDGE ( 'NONE', *, *, #60968, .T. ) ;
#22308 = DIRECTION ( 'NONE',  ( 1.000000000000000000, 0.000000000000000000, 0.000000000000000000 ) ) ;
#22309 = ORIENTED_EDGE ( 'NONE', *, *, #100065, .T. ) ;
#22310 = CARTESIAN_POINT ( 'NONE',  ( -98.00000000000012790, 3.330669073875469621E-13, 3.000000000000000000 ) ) ;
#22311 = VERTEX_POINT ( 'NONE', #23059 ) ;
#22312 = DIRECTION ( 'NONE',  ( -0.7071067811865480168, 0.000000000000000000, -0.7071067811865470176 ) ) ;
#22313 = EDGE_CURVE ( 'NONE', #2945, #48672, #63516, .T. ) ;
#22314 = VECTOR ( 'NONE', #13089, 1000.000000000000000 ) ;
#22315 = DIRECTION ( 'NONE',  ( 0.000000000000000000, -1.000000000000000000, 0.000000000000000000 ) ) ;
#22316 = ORIENTED_EDGE ( 'NONE', *, *, #104454, .T. ) ;
#22317 = VECTOR ( 'NONE', #130435, 1000.000000000000000 ) ;
#22318 = CARTESIAN_POINT ( 'NONE',  ( -3.649999999999999023, 145.8783334543192893, -1.342812561570804197 ) ) ;
#22319 = DIRECTION ( 'NONE',  ( 0.000000000000000000, 1.000000000000000000, 0.000000000000000000 ) ) ;
#22320 = ORIENTED_EDGE ( 'NONE', *, *, #121796, .F. ) ;
#22321 = CARTESIAN_POINT ( 'NONE',  ( 2.799999999999999822, 10.00000000000000000, 8.200000000100001074 ) ) ;
#22322 = AXIS2_PLACEMENT_3D ( 'NONE', #19875, #90167, #41077 ) ;
#22323 = ORIENTED_EDGE ( 'NONE', *, *, #62543, .F. ) ;
#22325 = DIRECTION ( 'NONE',  ( -2.083973201998286865E-15, 0.000000000000000000, 1.000000000000000000 ) ) ;
#22324 = DIRECTION ( 'NONE',  ( 0.000000000000000000, 1.000000000000000000, 0.000000000000000000 ) ) ;
#22326 = PLANE ( 'NONE',  #26300 ) ;
#22327 = CARTESIAN_POINT ( 'NONE',  ( 4.917588399999999638, 310.0000000000000000, 7.367588389999999876 ) ) ;
#22328 = EDGE_CURVE ( 'NONE', #7024, #41679, #128449, .T. ) ;
#22329 = DIRECTION ( 'NONE',  ( 0.000000000000000000, -1.000000000000000000, 0.000000000000000000 ) ) ;
#22330 = ORIENTED_EDGE ( 'NONE', *, *, #44002, .T. ) ;
#22331 = DIRECTION ( 'NONE',  ( -1.000000000000000000, -0.000000000000000000, -0.000000000000000000 ) ) ;
#22332 = VERTEX_POINT ( 'NONE', #104599 ) ;
#22333 = EDGE_CURVE ( 'NONE', #67402, #90436, #109389, .T. ) ;
#22334 = CARTESIAN_POINT ( 'NONE',  ( 168.4000000000000341, 84.99999999999997158, 4.336808689942017736E-16 ) ) ;
#22335 = DIRECTION ( 'NONE',  ( -0.000000000000000000, -1.000000000000000000, -0.000000000000000000 ) ) ;
#22336 = ORIENTED_EDGE ( 'NONE', *, *, #111411, .T. ) ;
#22338 = CARTESIAN_POINT ( 'NONE',  ( -8.200000000100001074, -10.00000000000000000, 2.799999999999999822 ) ) ;
#22337 = DIRECTION ( 'NONE',  ( 0.000000000000000000, -0.000000000000000000, -1.000000000000000000 ) ) ;
#22339 = DIRECTION ( 'NONE',  ( 4.722428788315755877E-11, 0.000000000000000000, 1.000000000000000000 ) ) ;
#22340 = DIRECTION ( 'NONE',  ( -0.000000000000000000, -0.000000000000000000, -1.000000000000000000 ) ) ;
#22341 = PLANE ( 'NONE',  #15482 ) ;
#22342 = VECTOR ( 'NONE', #41694, 1000.000000000000000 ) ;
#22343 = CYLINDRICAL_SURFACE ( 'NONE', #22720, 2.000000000000000000 ) ;
#22344 = ORIENTED_EDGE ( 'NONE', *, *, #74139, .F. ) ;
#22345 = ORIENTED_EDGE ( 'NONE', *, *, #6027, .F. ) ;
#22346 = EDGE_CURVE ( 'NONE', #53175, #41451, #25681, .T. ) ;
#22347 = ORIENTED_EDGE ( 'NONE', *, *, #22983, .F. ) ;
#22348 = CARTESIAN_POINT ( 'NONE',  ( -6.649999999999999467, 10.00000000000000000, -1.134567109999999879 ) ) ;
#22349 = CARTESIAN_POINT ( 'NONE',  ( -3.300000000099999831, -10.00000000000000000, -9.199999999899999281 ) ) ;
#22350 = ORIENTED_EDGE ( 'NONE', *, *, #64682, .F. ) ;
#22351 = EDGE_CURVE ( 'NONE', #23496, #85097, #58212, .T. ) ;
#22352 = VECTOR ( 'NONE', #124156, 1000.000000000000000 ) ;
#22353 = ORIENTED_EDGE ( 'NONE', *, *, #38904, .T. ) ;
#22354 = LINE ( 'NONE', #115146, #78437 ) ;
#22355 = DIRECTION ( 'NONE',  ( 1.000000000000000000, 0.000000000000000000, 0.000000000000000000 ) ) ;
#22356 = DIRECTION ( 'NONE',  ( 0.000000000000000000, -1.000000000000000000, 0.000000000000000000 ) ) ;
#22357 = CYLINDRICAL_SURFACE ( 'NONE', #110078, 0.2999999999999999334 ) ;
#22359 = EDGE_LOOP ( 'NONE', ( #39657, #46207, #89483, #90063, #125880, #10905, #22071, #35274, #34184, #41628, #35978, #95744, #4413, #78917, #79999, #53283, #85321, #95068, #107044, #52657, #88447, #113022, #64670, #94623, #50859, #76549, #3057, #73639, #87291, #103715, #98007, #116630, #90996, #17791, #82987, #115768, #46310, #22353, #69798, #22330, #22430, #95415, #30348, #38486, #88284, #126245, #84906, #102367, #59824, #15921, #106906, #4385, #78002, #31318, #128691, #4105, #97621, #78457, #93494, #23699, #52007, #42039, #26782, #38665, #103718, #122018, #35044, #123835, #84524, #7151, #124644, #115885 ) ) ;
#22358 = EDGE_CURVE ( 'NONE', #73745, #58093, #66141, .T. ) ;
#22360 = COORDINATED_UNIVERSAL_TIME_OFFSET ( 1, 0, .AHEAD. ) ;
#22361 = ORIENTED_EDGE ( 'NONE', *, *, #3334, .T. ) ;
#22363 = VECTOR ( 'NONE', #65671, 1000.000000000000000 ) ;
#22362 = LOCAL_TIME ( 10, 2, 9.000000000000000000, #127835 ) ;
#22364 = EDGE_CURVE ( 'NONE', #2360, #39266, #55542, .T. ) ;
#22365 = ORIENTED_EDGE ( 'NONE', *, *, #16366, .F. ) ;
#22366 = FACE_OUTER_BOUND ( 'NONE', #125905, .T. ) ;
#22368 = VECTOR ( 'NONE', #39491, 1000.000000000000000 ) ;
#22367 = LINE ( 'NONE', #1825, #47646 ) ;
#22369 = VECTOR ( 'NONE', #126733, 1000.000000000000000 ) ;
#22370 = ORIENTED_EDGE ( 'NONE', *, *, #107215, .F. ) ;
#22371 = PLANE ( 'NONE',  #59416 ) ;
#22372 = CARTESIAN_POINT ( 'NONE',  ( 42.49999999999999289, -14.99999999999998757, 0.000000000000000000 ) ) ;
#22373 = EDGE_CURVE ( 'NONE', #103951, #75770, #76079, .T. ) ;
#22374 = VERTEX_POINT ( 'NONE', #116507 ) ;
#22375 = VECTOR ( 'NONE', #91101, 1000.000000000000000 ) ;
#22376 = ORIENTED_EDGE ( 'NONE', *, *, #131234, .F. ) ;
#22377 = DIRECTION ( 'NONE',  ( 0.000000000000000000, -1.000000000000000000, 0.000000000000000000 ) ) ;
#22378 = EDGE_LOOP ( 'NONE', ( #47887, #16562, #1620, #97579, #20252, #97048, #15523, #91902 ) ) ;
#22379 = CARTESIAN_POINT ( 'NONE',  ( 430.0000000000000000, 24.99999999999999289, 5.000000000000000000 ) ) ;
#22380 = ORIENTED_EDGE ( 'NONE', *, *, #13965, .F. ) ;
#22381 = DATE_AND_TIME ( #41635, #79114 ) ;
#22382 = VECTOR ( 'NONE', #37262, 1000.000000000000000 ) ;
#22384 = VERTEX_POINT ( 'NONE', #56194 ) ;
#22383 = CIRCLE ( 'NONE', #100776, 0.8000000000000003775 ) ;
#22385 = VECTOR ( 'NONE', #36589, 1000.000000000000000 ) ;
#22386 = EDGE_LOOP ( 'NONE', ( #513, #1980, #117384, #66996 ) ) ;
#22388 = CARTESIAN_POINT ( 'NONE',  ( 0.000000000000000000, -10.00000000000000000, 0.000000000000000000 ) ) ;
#22387 = CARTESIAN_POINT ( 'NONE',  ( 20.01255408339899233, -1308.027039999999943, 6.938893903907228378E-15 ) ) ;
#22389 = VERTEX_POINT ( 'NONE', #117171 ) ;
#22390 = DIRECTION ( 'NONE',  ( -1.000000000000000000, 0.000000000000000000, 0.000000000000000000 ) ) ;
#22392 = ORIENTED_EDGE ( 'NONE', *, *, #10677, .T. ) ;
#22391 = CARTESIAN_POINT ( 'NONE',  ( -3.650000000000000355, 130.0000000000000000, -1.224646799147352862E-15 ) ) ;
#22393 = CIRCLE ( 'NONE', #3368, 13.00000000000001066 ) ;
#22394 = FACE_OUTER_BOUND ( 'NONE', #64015, .T. ) ;
#22395 = VECTOR ( 'NONE', #66499, 1000.000000000000000 ) ;
#22396 = EDGE_CURVE ( 'NONE', #57771, #115722, #56493, .T. ) ;
#22397 = DIRECTION ( 'NONE',  ( -0.000000000000000000, 1.000000000000000000, -0.000000000000000000 ) ) ;
#22398 = EDGE_CURVE ( 'NONE', #54167, #31691, #86031, .T. ) ;
#22399 = DIRECTION ( 'NONE',  ( 1.000000000000000000, -0.000000000000000000, -0.000000000000000000 ) ) ;
#22400 = EDGE_LOOP ( 'NONE', ( #87844, #7927, #100196, #121133 ) ) ;
#22402 = AXIS2_PLACEMENT_3D ( 'NONE', #20924, #1032, #391 ) ;
#22401 = DIRECTION ( 'NONE',  ( 0.000000000000000000, 1.000000000000000000, 0.000000000000000000 ) ) ;
#22403 = CIRCLE ( 'NONE', #77424, 2.999999999999997335 ) ;
#22404 = ORIENTED_EDGE ( 'NONE', *, *, #57458, .F. ) ;
#22405 = CARTESIAN_POINT ( 'NONE',  ( 4.917588399999999638, 10.00000000000000000, 7.367588389999999876 ) ) ;
#22406 = ORIENTED_EDGE ( 'NONE', *, *, #78162, .F. ) ;
#22407 = APPROVAL_DATE_TIME ( #42968, #61191 ) ;
#22408 = ORIENTED_EDGE ( 'NONE', *, *, #114182, .F. ) ;
#22409 = CARTESIAN_POINT ( 'NONE',  ( -58.50000000000004974, 24.49999999999999289, 1.500000000000000000 ) ) ;
#22410 = ORIENTED_EDGE ( 'NONE', *, *, #114973, .F. ) ;
#22411 = CARTESIAN_POINT ( 'NONE',  ( -8.000000000000000000, -10.00000000000000000, -10.00000000000000000 ) ) ;
#22412 = DATE_AND_TIME ( #52271, #13464 ) ;
#22413 = DIRECTION ( 'NONE',  ( 1.000000000000000000, 0.000000000000000000, 0.000000000000000000 ) ) ;
#22414 = ORIENTED_EDGE ( 'NONE', *, *, #53819, .T. ) ;
#22415 = CARTESIAN_POINT ( 'NONE',  ( 2.220446049250309876E-16, 10.00000000000000000, -3.649999999999999911 ) ) ;
#22416 = DIRECTION ( 'NONE',  ( 0.000000000000000000, 1.000000000000000000, 0.000000000000000000 ) ) ;
#22417 = DIRECTION ( 'NONE',  ( 0.000000000000000000, -1.000000000000000000, 0.000000000000000000 ) ) ;
#22418 = LINE ( 'NONE', #33018, #14044 ) ;
#22419 = ORIENTED_EDGE ( 'NONE', *, *, #118653, .F. ) ;
#22420 = DIRECTION ( 'NONE',  ( 0.000000000000000000, -0.000000000000000000, 1.000000000000000000 ) ) ;
#22421 = CARTESIAN_POINT ( 'NONE',  ( -161.5000000000000284, -32.50000000000000000, 3.500000000000000000 ) ) ;
#22422 = AXIS2_PLACEMENT_3D ( 'NONE', #10934, #51387, #60047 ) ;
#22424 = CARTESIAN_POINT ( 'NONE',  ( 118.4999999999999432, -8.500000000000007105, 3.500000000000000000 ) ) ;
#22423 = CC_DESIGN_PERSON_AND_ORGANIZATION_ASSIGNMENT ( #90572, #109813, ( #31964 ) ) ;
#22425 = DIRECTION ( 'NONE',  ( 0.000000000000000000, 0.000000000000000000, 1.000000000000000000 ) ) ;
#22426 = LINE ( 'NONE', #23074, #113900 ) ;
#22427 = CARTESIAN_POINT ( 'NONE',  ( 2.500000000000000000, -10.00000000000000000, -4.425000000000130385 ) ) ;
#22428 = CARTESIAN_POINT ( 'NONE',  ( 1.909318740431581451, 145.7039152468707073, 0.9988010122669260804 ) ) ;
#22429 = DIRECTION ( 'NONE',  ( -0.000000000000000000, 0.000000000000000000, -1.000000000000000000 ) ) ;
#22430 = ORIENTED_EDGE ( 'NONE', *, *, #12088, .T. ) ;
#22431 = FACE_BOUND ( 'NONE', #66937, .T. ) ;
#22432 = LINE ( 'NONE', #55565, #94001 ) ;
#22433 = CARTESIAN_POINT ( 'NONE',  ( 0.000000000000000000, 2.299999999999998046, 4.799999999999998934 ) ) ;
#22436 = EDGE_LOOP ( 'NONE', ( #129087, #103365, #68496, #57736 ) ) ;
#22435 = ORIENTED_EDGE ( 'NONE', *, *, #73119, .F. ) ;
#22434 = DIRECTION ( 'NONE',  ( 0.000000000000000000, -1.000000000000000000, 0.000000000000000000 ) ) ;
#22437 = CARTESIAN_POINT ( 'NONE',  ( -8.200000000000001066, 7.143428628582859652, 2.799999999999999822 ) ) ;
#22438 = FACE_BOUND ( 'NONE', #111129, .T. ) ;
#22439 = ORIENTED_EDGE ( 'NONE', *, *, #45442, .F. ) ;
#22440 = CARTESIAN_POINT ( 'NONE',  ( 81.49999999999995737, -56.50000000000000711, 1.500000000000000000 ) ) ;
#22441 = EDGE_CURVE ( 'NONE', #103132, #27592, #26990, .T. ) ;
#22442 = CARTESIAN_POINT ( 'NONE',  ( -95.40000000000000568, -305.0000000000000000, 0.000000000000000000 ) ) ;
#22443 = LINE ( 'NONE', #62912, #65900 ) ;
#22444 = AXIS2_PLACEMENT_3D ( 'NONE', #7874, #66926, #15865 ) ;
#22445 = ORIENTED_EDGE ( 'NONE', *, *, #104814, .T. ) ;
#22446 = ADVANCED_FACE ( 'NONE', ( #75425 ), #15729, .T. ) ;
#22447 = CARTESIAN_POINT ( 'NONE',  ( 7.367588389999999876, 195.0000000000000000, 4.917588399999999638 ) ) ;
#22448 = LINE ( 'NONE', #71562, #19580 ) ;
#22450 = VECTOR ( 'NONE', #36307, 1000.000000000000000 ) ;
#22449 = CC_DESIGN_SECURITY_CLASSIFICATION ( #5506, ( #131280 ) ) ;
#22452 = EDGE_CURVE ( 'NONE', #96234, #37595, #14416, .T. ) ;
#22451 = CARTESIAN_POINT ( 'NONE',  ( 4.917588399999999638, 185.0000000000000000, 8.199999999999999289 ) ) ;
#22453 = AXIS2_PLACEMENT_3D ( 'NONE', #101109, #10261, #28866 ) ;
#22454 = DIRECTION ( 'NONE',  ( 0.000000000000000000, 0.000000000000000000, -1.000000000000000000 ) ) ;
#22456 = ORIENTED_EDGE ( 'NONE', *, *, #104716, .F. ) ;
#22455 = DIRECTION ( 'NONE',  ( 1.000000000000000000, 0.000000000000000000, 0.000000000000000000 ) ) ;
#22458 = PRODUCT_RELATED_PRODUCT_CATEGORY ( 'detail', '', ( #1515 ) ) ;
#22457 = APPROVAL_STATUS ( 'not_yet_approved' ) ;
#22459 = CARTESIAN_POINT ( 'NONE',  ( 10.00000000000000000, 10.00000000000000000, -8.000000000000000000 ) ) ;
#22460 = LINE ( 'NONE', #31107, #75840 ) ;
#22461 = ORIENTED_EDGE ( 'NONE', *, *, #2321, .T. ) ;
#22462 = ADVANCED_FACE ( 'NONE', ( #64823 ), #100884, .T. ) ;
#22463 = CYLINDRICAL_SURFACE ( 'NONE', #118060, 1.249999999999987121 ) ;
#22464 = VECTOR ( 'NONE', #106718, 1000.000000000000000 ) ;
#22466 = EDGE_CURVE ( 'NONE', #105192, #68871, #62906, .T. ) ;
#22465 = CARTESIAN_POINT ( 'NONE',  ( 38.49999999999992184, 60.50000000000000000, 3.500000000000000000 ) ) ;
#22467 = ORIENTED_EDGE ( 'NONE', *, *, #58344, .T. ) ;
#22468 = EDGE_CURVE ( 'NONE', #10920, #110142, #28302, .T. ) ;
#22469 = PLANE ( 'NONE',  #31642 ) ;
#22470 = CARTESIAN_POINT ( 'NONE',  ( 8.500000000000000000, 185.0000000000000000, 2.500000000099998676 ) ) ;
#22471 = LINE ( 'NONE', #40424, #8875 ) ;
#22472 = VECTOR ( 'NONE', #126510, 1000.000000000000000 ) ;
#22473 = ORIENTED_EDGE ( 'NONE', *, *, #59853, .T. ) ;
#22474 = CARTESIAN_POINT ( 'NONE',  ( 4.528679663559641355, 575.0000000000000000, 3.255887453559639155 ) ) ;
#22475 = DIRECTION ( 'NONE',  ( 0.000000000000000000, -1.000000000000000000, 0.000000000000000000 ) ) ;
#22476 = ORIENTED_EDGE ( 'NONE', *, *, #14274, .T. ) ;
#22477 = CARTESIAN_POINT ( 'NONE',  ( 3.650000000000000355, 510.0000000000000000, 2.500000000099997788 ) ) ;
#22478 = CARTESIAN_POINT ( 'NONE',  ( 10.00000000000000000, 2.510525938252071227E-16, 2.049999999999995826 ) ) ;
#22479 = EDGE_CURVE ( 'NONE', #119496, #2968, #38913, .T. ) ;
#22480 = CARTESIAN_POINT ( 'NONE',  ( 8.500000000000000000, 210.0000000000000284, 2.500000000099997788 ) ) ;
#22482 = VECTOR ( 'NONE', #40872, 1000.000000000000114 ) ;
#22481 = DIRECTION ( 'NONE',  ( -1.000000000000000000, -0.000000000000000000, -0.000000000000000000 ) ) ;
#22483 = CIRCLE ( 'NONE', #64797, 2.000000000000000000 ) ;
#22484 = CARTESIAN_POINT ( 'NONE',  ( 161.4999999999999147, 12.49999999999999645, 1.500000000000000000 ) ) ;
#22485 = AXIS2_PLACEMENT_3D ( 'NONE', #16524, #15872, #56338 ) ;
#22486 = DIRECTION ( 'NONE',  ( -0.000000000000000000, 1.000000000000000000, -0.000000000000000000 ) ) ;
#22487 = EDGE_LOOP ( 'NONE', ( #98355, #48004, #97248, #56507 ) ) ;
#22488 = CARTESIAN_POINT ( 'NONE',  ( 4.528679663559641355, 544.9999999999998863, 3.255887453559639155 ) ) ;
#22490 = ORIENTED_EDGE ( 'NONE', *, *, #74175, .F. ) ;
#22489 = AXIS2_PLACEMENT_3D ( 'NONE', #15697, #32488, #22530 ) ;
#22491 = ADVANCED_FACE ( 'NONE', ( #99247 ), #60118, .F. ) ;
#22492 = ORIENTED_EDGE ( 'NONE', *, *, #22351, .F. ) ;
#22493 = DIRECTION ( 'NONE',  ( -0.000000000000000000, -0.000000000000000000, 1.000000000000000000 ) ) ;
#22494 = ORIENTED_EDGE ( 'NONE', *, *, #115229, .T. ) ;
#22495 = CARTESIAN_POINT ( 'NONE',  ( 3.650000000000001688, 206.0000000000000284, 1.134567109999999435 ) ) ;
#22497 = VECTOR ( 'NONE', #100375, 1000.000000000000000 ) ;
#22496 = FACE_OUTER_BOUND ( 'NONE', #38021, .T. ) ;
#22498 = ORIENTED_EDGE ( 'NONE', *, *, #99004, .F. ) ;
#22499 = CARTESIAN_POINT ( 'NONE',  ( 3.978746919022224660, 190.0000000000000000, 2.500000000099997788 ) ) ;
#22500 = FACE_OUTER_BOUND ( 'NONE', #68079, .T. ) ;
#22501 = CARTESIAN_POINT ( 'NONE',  ( 7.367588389999999876, 215.0000000000000000, 4.917588399999999638 ) ) ;
#22502 = DIRECTION ( 'NONE',  ( 1.000000000000000000, 2.593979029498029342E-16, -0.000000000000000000 ) ) ;
#22503 = AXIS2_PLACEMENT_3D ( 'NONE', #99410, #8567, #80172 ) ;
#22504 = FACE_OUTER_BOUND ( 'NONE', #80572, .T. ) ;
#22505 = ORIENTED_EDGE ( 'NONE', *, *, #613, .F. ) ;
#22506 = ORIENTED_EDGE ( 'NONE', *, *, #107322, .F. ) ;
#22507 = EDGE_CURVE ( 'NONE', #41644, #126414, #89301, .T. ) ;
#22508 = DIRECTION ( 'NONE',  ( -0.000000000000000000, -1.000000000000000000, -0.000000000000000000 ) ) ;
#22509 = DIRECTION ( 'NONE',  ( -1.000000000000000000, -1.250251153857158315E-16, 0.000000000000000000 ) ) ;
#22510 = EDGE_CURVE ( 'NONE', #88793, #24824, #59474, .T. ) ;
#22511 = VERTEX_POINT ( 'NONE', #131062 ) ;
#22512 = EDGE_CURVE ( 'NONE', #20162, #95210, #68753, .T. ) ;
#22513 = PLANE ( 'NONE',  #85272 ) ;
#22514 = AXIS2_PLACEMENT_3D ( 'NONE', #47328, #17470, #85801 ) ;
#22515 = ORIENTED_EDGE ( 'NONE', *, *, #30335, .F. ) ;
#22516 = CARTESIAN_POINT ( 'NONE',  ( 138.4999999999998579, 39.49999999999999289, 3.500000000000000000 ) ) ;
#22517 = EDGE_CURVE ( 'NONE', #27769, #53158, #54320, .T. ) ;
#22518 = CARTESIAN_POINT ( 'NONE',  ( -3.649999999999999911, 10.00000000000000000, -2.220446049250309876E-16 ) ) ;
#22519 = ORIENTED_EDGE ( 'NONE', *, *, #90182, .T. ) ;
#22520 = EDGE_CURVE ( 'NONE', #57002, #2642, #18346, .T. ) ;
#22521 = DIRECTION ( 'NONE',  ( -0.000000000000000000, -1.000000000000000000, -0.000000000000000000 ) ) ;
#22522 = ORIENTED_EDGE ( 'NONE', *, *, #61562, .T. ) ;
#22523 = ORIENTED_EDGE ( 'NONE', *, *, #89697, .T. ) ;
#22524 = CARTESIAN_POINT ( 'NONE',  ( 8.200000000000001066, 470.0000000000000568, 4.917588399999999638 ) ) ;
#22525 = EDGE_CURVE ( 'NONE', #49682, #123423, #8399, .T. ) ;
#22526 = AXIS2_PLACEMENT_3D ( 'NONE', #10219, #61944, #50677 ) ;
#22527 = ORIENTED_EDGE ( 'NONE', *, *, #86873, .T. ) ;
#22528 = DIRECTION ( 'NONE',  ( -0.000000000000000000, -0.000000000000000000, -1.000000000000000000 ) ) ;
#22529 = ORIENTED_EDGE ( 'NONE', *, *, #113729, .T. ) ;
#22530 = DIRECTION ( 'NONE',  ( 0.000000000000000000, 0.000000000000000000, -1.000000000000000000 ) ) ;
#22531 = ORIENTED_EDGE ( 'NONE', *, *, #63491, .F. ) ;
#22532 = CARTESIAN_POINT ( 'NONE',  ( -3.145114092500000513, -10.00000000000000000, -1.872321882500000090 ) ) ;
#22533 = ORIENTED_EDGE ( 'NONE', *, *, #32710, .T. ) ;
#22534 = ORIENTED_EDGE ( 'NONE', *, *, #48371, .F. ) ;
#22535 = CARTESIAN_POINT ( 'NONE',  ( -2.031009814800125657, 68.53969750407227934, 0.7181436136147673066 ) ) ;
#22536 = VECTOR ( 'NONE', #5596, 1000.000000000000000 ) ;
#22538 = CARTESIAN_POINT ( 'NONE',  ( -2.500000000000000000, -10.00000000000000000, 4.425000000000130385 ) ) ;
#22537 = DIRECTION ( 'NONE',  ( 1.000000000000000000, 0.000000000000000000, 0.000000000000000000 ) ) ;
#22539 = EDGE_LOOP ( 'NONE', ( #102204, #35048, #48643, #7694 ) ) ;
#22540 = ADVANCED_FACE ( 'NONE', ( #79358 ), #121102, .F. ) ;
#22541 = DIRECTION ( 'NONE',  ( 1.000000000000000000, 0.000000000000000000, 0.000000000000000000 ) ) ;
#22542 = VERTEX_POINT ( 'NONE', #37588 ) ;
#22543 = EDGE_CURVE ( 'NONE', #51433, #96527, #48197, .T. ) ;
#22545 = VECTOR ( 'NONE', #99603, 1000.000000000000000 ) ;
#22544 = ORGANIZATION ( 'NAUO-ORG48', 'UNSPECIFIED', 'UNSPECIFIED' ) ;
#22546 = CARTESIAN_POINT ( 'NONE',  ( 2.799999999999999822, 10.00000000000000000, 8.200000000100001074 ) ) ;
#22548 = ORIENTED_EDGE ( 'NONE', *, *, #13640, .F. ) ;
#22547 = LINE ( 'NONE', #81591, #78402 ) ;
#22550 = FACE_OUTER_BOUND ( 'NONE', #95120, .T. ) ;
#22549 = VECTOR ( 'NONE', #9453, 1000.000000000000000 ) ;
#22551 = DIRECTION ( 'NONE',  ( 1.000000000000000000, 0.000000000000000000, 1.256644528019323397E-10 ) ) ;
#22552 = EDGE_CURVE ( 'NONE', #387, #62406, #9704, .T. ) ;
#22553 = EDGE_CURVE ( 'NONE', #23940, #93658, #100550, .T. ) ;
#22554 = DIRECTION ( 'NONE',  ( 0.000000000000000000, 1.000000000000000000, 0.000000000000000000 ) ) ;
#22555 = ORIENTED_EDGE ( 'NONE', *, *, #71776, .F. ) ;
#22556 = CARTESIAN_POINT ( 'NONE',  ( 5.653832079999999927, 10.00000000000000000, 4.381039869999999503 ) ) ;
#22557 = VECTOR ( 'NONE', #43285, 1000.000000000000000 ) ;
#22558 = VECTOR ( 'NONE', #56563, 1000.000000000000000 ) ;
#22559 = EDGE_LOOP ( 'NONE', ( #43878, #130524, #72788, #129918 ) ) ;
#22560 = CARTESIAN_POINT ( 'NONE',  ( -1.500000000000056843, 48.49999999999998579, 3.500000000000000000 ) ) ;
#22561 = LINE ( 'NONE', #2675, #38563 ) ;
#22562 = ORIENTED_EDGE ( 'NONE', *, *, #129055, .T. ) ;
#22563 = DATE_AND_TIME ( #113396, #70307 ) ;
#22564 = ORIENTED_EDGE ( 'NONE', *, *, #15296, .T. ) ;
#22565 = DIRECTION ( 'NONE',  ( 0.000000000000000000, 0.000000000000000000, -1.000000000000000000 ) ) ;
#22566 = DIRECTION ( 'NONE',  ( 1.000000000000000000, 0.000000000000000000, 0.000000000000000000 ) ) ;
#22567 = PERSON_AND_ORGANIZATION ( #12420, #27707 ) ;
#22568 = LINE ( 'NONE', #33814, #125448 ) ;
#22569 = VERTEX_POINT ( 'NONE', #70720 ) ;
#22570 = ORIENTED_EDGE ( 'NONE', *, *, #55650, .F. ) ;
#22571 = VECTOR ( 'NONE', #2377, 1000.000000000000000 ) ;
#22572 = DIRECTION ( 'NONE',  ( -0.000000000000000000, 1.000000000000000000, -0.000000000000000000 ) ) ;
#22574 = DIRECTION ( 'NONE',  ( 0.000000000000000000, 0.000000000000000000, -1.000000000000000000 ) ) ;
#22573 = AXIS2_PLACEMENT_3D ( 'NONE', #43617, #11182, #23721 ) ;
#22575 = VECTOR ( 'NONE', #36929, 1000.000000000000000 ) ;
#22576 = DIRECTION ( 'NONE',  ( -0.000000000000000000, 1.000000000000000000, -0.000000000000000000 ) ) ;
#22577 = CARTESIAN_POINT ( 'NONE',  ( 3.255887450000000349, -10.00000000000000000, 4.528679659999999885 ) ) ;
#22578 = ORIENTED_EDGE ( 'NONE', *, *, #17027, .T. ) ;
#22579 = CARTESIAN_POINT ( 'NONE',  ( 170.0000000000000000, -15.57909421132923633, 1.500000000000000000 ) ) ;
#22581 = ADVANCED_FACE ( 'NONE', ( #68107 ), #38253, .T. ) ;
#22580 = DIRECTION ( 'NONE',  ( 0.000000000000000000, -1.000000000000000000, 0.000000000000000000 ) ) ;
#22582 = CARTESIAN_POINT ( 'NONE',  ( 2.500000000000000000, -10.00000000000000000, 8.500000000000000000 ) ) ;
#22583 = CARTESIAN_POINT ( 'NONE',  ( 3.978746919022226436, 170.0000000000000000, 2.500000000099997788 ) ) ;
#22584 = CIRCLE ( 'NONE', #45589, 2.600000000000019185 ) ;
#22585 = DIRECTION ( 'NONE',  ( 1.000000000000000000, 0.000000000000000000, -0.000000000000000000 ) ) ;
#22586 = LINE ( 'NONE', #94180, #90977 ) ;
#22587 = DIRECTION ( 'NONE',  ( -0.000000000000000000, -1.000000000000000000, -0.000000000000000000 ) ) ;
#22588 = ORIENTED_EDGE ( 'NONE', *, *, #39911, .T. ) ;
#22589 = ORIENTED_EDGE ( 'NONE', *, *, #23682, .F. ) ;
#22590 = AXIS2_PLACEMENT_3D ( 'NONE', #62225, #111950, #52924 ) ;
#22591 = LINE ( 'NONE', #10032, #109021 ) ;
#22592 = CALENDAR_DATE ( 2023, 4, 9 ) ;
#22593 = CARTESIAN_POINT ( 'NONE',  ( 2.500000000000000000, 1.749999999899999992, -14.00000000000000000 ) ) ;
#22594 = CIRCLE ( 'NONE', #111482, 4.999999999999997335 ) ;
#22595 = CARTESIAN_POINT ( 'NONE',  ( -21.50000000000004619, 51.49999999999999289, 1.500000000000000000 ) ) ;
#22597 = ORIENTED_EDGE ( 'NONE', *, *, #85824, .F. ) ;
#22596 = DIRECTION ( 'NONE',  ( 1.000000000000000000, 0.000000000000000000, -0.000000000000000000 ) ) ;
#22598 = AXIS2_PLACEMENT_3D ( 'NONE', #108812, #80289, #69032 ) ;
#22599 = CARTESIAN_POINT ( 'NONE',  ( -4.959481545640159084, -3.987278908666416655, -1.521201782225982901 ) ) ;
#22600 = ORIENTED_EDGE ( 'NONE', *, *, #114415, .F. ) ;
#22601 = DIRECTION ( 'NONE',  ( 0.7071067811865470176, 0.000000000000000000, 0.7071067811865480168 ) ) ;
#22602 = DIRECTION ( 'NONE',  ( 0.000000000000000000, 1.000000000000000000, 0.000000000000000000 ) ) ;
#22603 = DIRECTION ( 'NONE',  ( -0.000000000000000000, -1.000000000000000000, -0.000000000000000000 ) ) ;
#22604 = AXIS2_PLACEMENT_3D ( 'NONE', #37212, #65103, #45207 ) ;
#22605 = ORIENTED_EDGE ( 'NONE', *, *, #13883, .T. ) ;
#22606 = ADVANCED_FACE ( 'NONE', ( #110500 ), #50805, .F. ) ;
#22607 = LINE ( 'NONE', #43169, #80317 ) ;
#22608 = SHAPE_REPRESENTATION ( '1003280_01', ( #30437 ), #28261 ) ;
#22609 = LINE ( 'NONE', #43171, #24189 ) ;
#22610 = DIRECTION ( 'NONE',  ( 1.000000000000000000, 0.000000000000000000, 0.000000000000000000 ) ) ;
#22612 = ORIENTED_EDGE ( 'NONE', *, *, #65691, .T. ) ;
#22611 = CARTESIAN_POINT ( 'NONE',  ( 8.200000000000001066, 10.00000000000000000, 3.858794200000000174 ) ) ;
#22613 = APPROVAL ( #28928, 'UNSPECIFIED' ) ;
#22614 = LINE ( 'NONE', #41862, #27009 ) ;
#22615 = VERTEX_POINT ( 'NONE', #58805 ) ;
#22616 = FACE_OUTER_BOUND ( 'NONE', #116045, .T. ) ;
#22617 = VECTOR ( 'NONE', #92758, 1000.000000000000000 ) ;
#22618 = APPLICATION_CONTEXT ( 'configuration controlled 3d designs of mechanical parts and assemblies' ) ;
#22619 = VERTEX_POINT ( 'NONE', #28956 ) ;
#22620 = ORIENTED_EDGE ( 'NONE', *, *, #82821, .T. ) ;
#22621 = EDGE_CURVE ( 'NONE', #72991, #37227, #7823, .T. ) ;
#22622 = DIRECTION ( 'NONE',  ( -0.000000000000000000, 1.000000000000000000, -0.000000000000000000 ) ) ;
#22623 = FACE_OUTER_BOUND ( 'NONE', #73895, .T. ) ;
#22624 = ORIENTED_EDGE ( 'NONE', *, *, #36848, .T. ) ;
#22625 = PLANE ( 'NONE',  #21466 ) ;
#22627 = VERTEX_POINT ( 'NONE', #9041 ) ;
#22626 = DIRECTION ( 'NONE',  ( 0.000000000000000000, 0.000000000000000000, 1.000000000000000000 ) ) ;
#22628 = CARTESIAN_POINT ( 'NONE',  ( 95.25000000000001421, -90.00000000000005684, 0.000000000000000000 ) ) ;
#22629 = CARTESIAN_POINT ( 'NONE',  ( -3.650000000000000355, 193.7722752699432931, 1.134567109999999879 ) ) ;
#22630 = EDGE_CURVE ( 'NONE', #40657, #96914, #118473, .T. ) ;
#22631 = DIRECTION ( 'NONE',  ( 0.000000000000000000, -1.000000000000000000, 0.000000000000000000 ) ) ;
#22632 = CARTESIAN_POINT ( 'NONE',  ( -141.5000000000000284, 24.49999999999999289, 3.500000000000000000 ) ) ;
#22633 = CARTESIAN_POINT ( 'NONE',  ( -158.5000000000000284, -8.500000000000007105, 3.500000000000000000 ) ) ;
#22634 = AXIS2_PLACEMENT_3D ( 'NONE', #76411, #35287, #5436 ) ;
#22635 = PLANE ( 'NONE',  #18034 ) ;
#22636 = ORIENTED_EDGE ( 'NONE', *, *, #50504, .F. ) ;
#22637 = EDGE_CURVE ( 'NONE', #121803, #67258, #64014, .T. ) ;
#22638 = EDGE_CURVE ( 'NONE', #48633, #97499, #58676, .T. ) ;
#22639 = DIRECTION ( 'NONE',  ( -0.7071067811865480168, 0.000000000000000000, -0.7071067811865470176 ) ) ;
#22640 = ORIENTED_EDGE ( 'NONE', *, *, #54817, .T. ) ;
#22641 = CC_DESIGN_SECURITY_CLASSIFICATION ( #26912, ( #131297 ) ) ;
#22642 = CARTESIAN_POINT ( 'NONE',  ( 0.000000000000000000, 10.00000000000000000, 10.00000000000000000 ) ) ;
#22643 = CARTESIAN_POINT ( 'NONE',  ( -58.50000000000006395, 48.49999999999998579, 3.500000000000000000 ) ) ;
#22644 = VERTEX_POINT ( 'NONE', #111795 ) ;
#22645 = VECTOR ( 'NONE', #39087, 1000.000000000000000 ) ;
#22646 = EDGE_LOOP ( 'NONE', ( #71989, #116772, #83993, #32204 ) ) ;
#22647 = CARTESIAN_POINT ( 'NONE',  ( 18.49999999999993250, 27.49999999999999645, 3.500000000000000000 ) ) ;
#22648 = EDGE_LOOP ( 'NONE', ( #104671, #125011 ) ) ;
#22649 = PLANE ( 'NONE',  #112525 ) ;
#22650 = DIRECTION ( 'NONE',  ( 0.000000000000000000, 0.000000000000000000, -1.000000000000000000 ) ) ;
#22651 = CARTESIAN_POINT ( 'NONE',  ( 14.23112887414930050, -4.000000000000000000, 6.100000000000000533 ) ) ;
#22652 = DIRECTION ( 'NONE',  ( 0.000000000000000000, -1.000000000000000000, 0.000000000000000000 ) ) ;
#22653 = VECTOR ( 'NONE', #115402, 1000.000000000000000 ) ;
#22654 = CARTESIAN_POINT ( 'NONE',  ( 10.00000000000000000, 280.0000000000000000, 3.299999999999470024 ) ) ;
#22655 = FACE_OUTER_BOUND ( 'NONE', #73263, .T. ) ;
#22656 = VECTOR ( 'NONE', #82460, 1000.000000000000000 ) ;
#22657 = EDGE_CURVE ( 'NONE', #121854, #91317, #26862, .T. ) ;
#22658 = LINE ( 'NONE', #32612, #17939 ) ;
#22660 = ADVANCED_FACE ( 'NONE', ( #73955 ), #103146, .F. ) ;
#22659 = AXIS2_PLACEMENT_3D ( 'NONE', #74445, #126160, #55872 ) ;
#22661 = EDGE_CURVE ( 'NONE', #26957, #24858, #93846, .T. ) ;
#22662 = VERTEX_POINT ( 'NONE', #40864 ) ;
#22663 = ORIENTED_EDGE ( 'NONE', *, *, #85895, .T. ) ;
#22664 = CARTESIAN_POINT ( 'NONE',  ( -2.149999999999999911, -10.00000000000000000, 2.632990618166810221E-16 ) ) ;
#22665 = CARTESIAN_POINT ( 'NONE',  ( 18.49999999999996092, -68.50000000000000000, 1.500000000000000000 ) ) ;
#22666 = DIRECTION ( 'NONE',  ( 0.7071067811865480168, 0.000000000000000000, 0.7071067811865470176 ) ) ;
#22667 = ORIENTED_EDGE ( 'NONE', *, *, #28539, .F. ) ;
#22668 = EDGE_CURVE ( 'NONE', #103433, #119758, #11657, .T. ) ;
#22669 = ORIENTED_EDGE ( 'NONE', *, *, #82612, .T. ) ;
#22670 = LINE ( 'NONE', #65095, #65147 ) ;
#22671 = FACE_OUTER_BOUND ( 'NONE', #75547, .T. ) ;
#22673 = LINE ( 'NONE', #125444, #31996 ) ;
#22672 = CARTESIAN_POINT ( 'NONE',  ( 65.40000000000001990, 179.9999999999999716, 5.000000000000000000 ) ) ;
#22674 = VERTEX_POINT ( 'NONE', #61413 ) ;
#22675 = VERTEX_POINT ( 'NONE', #101852 ) ;
#22676 = CARTESIAN_POINT ( 'NONE',  ( 71.49999999999992895, 5.000000000000000000, -70.49999999999995737 ) ) ;
#22677 = AXIS2_PLACEMENT_3D ( 'NONE', #42810, #30902, #32850 ) ;
#22678 = ORIENTED_EDGE ( 'NONE', *, *, #58948, .T. ) ;
#22679 = EDGE_CURVE ( 'NONE', #68333, #17448, #18427, .T. ) ;
#22680 = ORIENTED_EDGE ( 'NONE', *, *, #78321, .F. ) ;
#22681 = CIRCLE ( 'NONE', #18530, 2.600000000000004974 ) ;
#22682 = ORIENTED_EDGE ( 'NONE', *, *, #122213, .F. ) ;
#22683 = CARTESIAN_POINT ( 'NONE',  ( 2.800000000099999831, -10.00000000000000000, -8.500000000100000008 ) ) ;
#22684 = VERTEX_POINT ( 'NONE', #32211 ) ;
#22685 = ORIENTED_EDGE ( 'NONE', *, *, #10992, .F. ) ;
#22686 = FACE_OUTER_BOUND ( 'NONE', #106634, .T. ) ;
#22687 = AXIS2_PLACEMENT_3D ( 'NONE', #11926, #123331, #43725 ) ;
#22688 = CARTESIAN_POINT ( 'NONE',  ( 35.00000000000000000, 2.789133085058098087E-16, -2.054999999999999716 ) ) ;
#22689 = EDGE_LOOP ( 'NONE', ( #63449, #126012, #43882, #73176 ) ) ;
#22690 = CARTESIAN_POINT ( 'NONE',  ( -7.367588389999999876, 408.0000000000000568, -4.917588399999999638 ) ) ;
#22691 = ORIENTED_EDGE ( 'NONE', *, *, #72303, .T. ) ;
#22692 = CARTESIAN_POINT ( 'NONE',  ( -21.50000000000001776, -56.50000000000000711, 3.500000000000000000 ) ) ;
#22693 = PERSON_AND_ORGANIZATION ( #12420, #27707 ) ;
#22694 = VERTEX_POINT ( 'NONE', #62068 ) ;
#22695 = EDGE_CURVE ( 'NONE', #67089, #55865, #63356, .T. ) ;
#22696 = DIRECTION ( 'NONE',  ( 0.000000000000000000, 0.000000000000000000, 1.000000000000000000 ) ) ;
#22697 = ORIENTED_EDGE ( 'NONE', *, *, #115338, .T. ) ;
#22698 = FACE_OUTER_BOUND ( 'NONE', #47197, .T. ) ;
#22699 = DIRECTION ( 'NONE',  ( 0.000000000000000000, 1.000000000000000000, 0.000000000000000000 ) ) ;
#22700 = EDGE_CURVE ( 'NONE', #83786, #66639, #3555, .T. ) ;
#22701 = EDGE_CURVE ( 'NONE', #71672, #4156, #112448, .T. ) ;
#22702 = CARTESIAN_POINT ( 'NONE',  ( 3.778493768143133646, 1.500830960161698924, -2.012240254187549038 ) ) ;
#22703 = VERTEX_POINT ( 'NONE', #93204 ) ;
#22704 = LINE ( 'NONE', #2823, #105648 ) ;
#22705 = VERTEX_POINT ( 'NONE', #51469 ) ;
#22706 = EDGE_CURVE ( 'NONE', #10240, #48465, #73518, .T. ) ;
#22707 = EDGE_CURVE ( 'NONE', #75575, #28794, #92550, .T. ) ;
#22708 = ORIENTED_EDGE ( 'NONE', *, *, #113447, .F. ) ;
#22709 = CYLINDRICAL_SURFACE ( 'NONE', #66269, 2.499999999999997780 ) ;
#22710 = DIRECTION ( 'NONE',  ( 0.000000000000000000, 1.000000000000000000, 0.000000000000000000 ) ) ;
#22711 = EDGE_CURVE ( 'NONE', #104732, #51140, #62716, .T. ) ;
#22712 = PRODUCT_DEFINITION_SHAPE ( 'NONE', 'NONE',  #119028 ) ;
#22713 = VERTEX_POINT ( 'NONE', #103804 ) ;
#22714 = DIRECTION ( 'NONE',  ( 1.000000000000000000, 0.000000000000000000, 0.000000000000000000 ) ) ;
#22715 = APPROVAL_ROLE ( '' ) ;
#22716 = DIRECTION ( 'NONE',  ( 0.000000000000000000, 0.000000000000000000, 1.000000000000000000 ) ) ;
#22717 = EDGE_LOOP ( 'NONE', ( #8581, #127013, #53257, #61724 ) ) ;
#22718 = ORIENTED_EDGE ( 'NONE', *, *, #41326, .T. ) ;
#22719 = PLANE ( 'NONE',  #18382 ) ;
#22720 = AXIS2_PLACEMENT_3D ( 'NONE', #31653, #91354, #42908 ) ;
#22721 = VECTOR ( 'NONE', #68914, 1000.000000000000000 ) ;
#22722 = CARTESIAN_POINT ( 'NONE',  ( 4.381039869999999503, 190.0000000000000000, 5.653832079999999927 ) ) ;
#22723 = LINE ( 'NONE', #4796, #86572 ) ;
#22724 = FACE_OUTER_BOUND ( 'NONE', #50713, .T. ) ;
#22726 = EDGE_CURVE ( 'NONE', #83948, #47782, #109480, .T. ) ;
#22725 = DIRECTION ( 'NONE',  ( 0.000000000000000000, -1.000000000000000000, 0.000000000000000000 ) ) ;
#22727 = CARTESIAN_POINT ( 'NONE',  ( -0.7049395168426813019, 9.702210444646008014, -2.032593639103195127 ) ) ;
#22728 = CC_DESIGN_APPROVAL ( #102693, ( #14212 ) ) ;
#22729 = AXIS2_PLACEMENT_3D ( 'NONE', #92157, #1316, #41760 ) ;
#22730 = VECTOR ( 'NONE', #20701, 1000.000000000000000 ) ;
#22731 = CARTESIAN_POINT ( 'NONE',  ( -158.5000000000000000, -56.50000000000000711, 3.500000000000000000 ) ) ;
#22732 = FACE_OUTER_BOUND ( 'NONE', #96692, .T. ) ;
#22733 = ADVANCED_FACE ( 'NONE', ( #72673 ), #83918, .F. ) ;
#22734 = ORIENTED_EDGE ( 'NONE', *, *, #65927, .F. ) ;
#22735 = ORIENTED_EDGE ( 'NONE', *, *, #124294, .F. ) ;
#22736 = FACE_OUTER_BOUND ( 'NONE', #15867, .T. ) ;
#22737 = DIRECTION ( 'NONE',  ( 0.000000000000000000, -1.000000000000000000, 0.000000000000000000 ) ) ;
#22738 = SECURITY_CLASSIFICATION_LEVEL ( 'unclassified' ) ;
#22739 = ORIENTED_EDGE ( 'NONE', *, *, #69223, .T. ) ;
#22740 = AXIS2_PLACEMENT_3D ( 'NONE', #57397, #116394, #85925 ) ;
#22741 = LINE ( 'NONE', #103635, #63417 ) ;
#22743 = EDGE_LOOP ( 'NONE', ( #38086, #89146, #91413, #41966 ) ) ;
#22742 = CARTESIAN_POINT ( 'NONE',  ( -38.50000000000006395, 63.50000000000000000, 1.500000000000000000 ) ) ;
#22744 = CARTESIAN_POINT ( 'NONE',  ( 399.9999999999998863, -3.673940397442070222E-15, -5.000000000000000000 ) ) ;
#22745 = CARTESIAN_POINT ( 'NONE',  ( 201.9999999999999432, 103.0000000000000000, 3.000000000000000000 ) ) ;
#22746 = VECTOR ( 'NONE', #75254, 1000.000000000000000 ) ;
#22747 = CARTESIAN_POINT ( 'NONE',  ( 5.653832079999999927, 275.0000000000000000, 4.381039869999999503 ) ) ;
#22748 = DIRECTION ( 'NONE',  ( 0.000000000000000000, -0.000000000000000000, -1.000000000000000000 ) ) ;
#22749 = VECTOR ( 'NONE', #79526, 1000.000000000000000 ) ;
#22750 = CARTESIAN_POINT ( 'NONE',  ( -9.200000000000530420, 10.00000000000000000, -2.500000000100000008 ) ) ;
#22751 = CARTESIAN_POINT ( 'NONE',  ( 4.381039869999999503, 345.0000000000000000, 5.653832079999999927 ) ) ;
#22752 = LINE ( 'NONE', #64516, #27555 ) ;
#22753 = CARTESIAN_POINT ( 'NONE',  ( 9.199999999899999281, 158.0000000000000000, -3.300000000099999831 ) ) ;
#22754 = FACE_OUTER_BOUND ( 'NONE', #88591, .T. ) ;
#22756 = ORIENTED_EDGE ( 'NONE', *, *, #29135, .T. ) ;
#22755 = DIRECTION ( 'NONE',  ( -0.000000000000000000, 0.000000000000000000, 1.000000000000000000 ) ) ;
#22757 = EDGE_CURVE ( 'NONE', #23055, #17998, #42151, .T. ) ;
#22758 = CARTESIAN_POINT ( 'NONE',  ( -9.199999999899999281, 10.00000000000000000, 3.300000000099999831 ) ) ;
#22759 = DIRECTION ( 'NONE',  ( 0.000000000000000000, 0.000000000000000000, 1.000000000000000000 ) ) ;
#22760 = DIRECTION ( 'NONE',  ( -0.000000000000000000, -1.000000000000000000, -0.000000000000000000 ) ) ;
#22762 = VERTEX_POINT ( 'NONE', #123059 ) ;
#22761 = LINE ( 'NONE', #12821, #82283 ) ;
#22763 = CARTESIAN_POINT ( 'NONE',  ( 1.134567110000009871, 10.00000000000000000, 6.649999999999999467 ) ) ;
#22764 = AXIS2_PLACEMENT_3D ( 'NONE', #101039, #21442, #1548 ) ;
#22765 = CARTESIAN_POINT ( 'NONE',  ( -205.4999999999999716, -107.0000000000000000, 3.000000000000000000 ) ) ;
#22766 = ORIENTED_EDGE ( 'NONE', *, *, #13359, .F. ) ;
#22767 = CARTESIAN_POINT ( 'NONE',  ( -0.9656872933290977512, 149.5966681475526627, 1.925640474669130020 ) ) ;
#22768 = ORIENTED_EDGE ( 'NONE', *, *, #81502, .T. ) ;
#22769 = ORIENTED_EDGE ( 'NONE', *, *, #40309, .T. ) ;
#22770 = EDGE_CURVE ( 'NONE', #23317, #119727, #74617, .T. ) ;
#22771 = DIRECTION ( 'NONE',  ( -1.000000000000000000, -0.000000000000000000, -0.000000000000000000 ) ) ;
#22772 = CARTESIAN_POINT ( 'NONE',  ( 0.000000000000000000, 17.00000000000000000, 0.000000000000000000 ) ) ;
#22773 = ORIENTED_EDGE ( 'NONE', *, *, #76876, .F. ) ;
#22774 = DIRECTION ( 'NONE',  ( 0.000000000000000000, 0.000000000000000000, 1.000000000000000000 ) ) ;
#22775 = ORIENTED_EDGE ( 'NONE', *, *, #112211, .F. ) ;
#22776 = DIRECTION ( 'NONE',  ( -0.000000000000000000, 1.000000000000000000, -0.000000000000000000 ) ) ;
#22777 = VECTOR ( 'NONE', #12636, 1000.000000000000000 ) ;
#22778 = CARTESIAN_POINT ( 'NONE',  ( 3.649999999999999911, 10.00000000000000000, 4.922792210000001667 ) ) ;
#22779 = CARTESIAN_POINT ( 'NONE',  ( -161.5000000000000284, -8.500000000000007105, 3.500000000000000000 ) ) ;
#22780 = EDGE_CURVE ( 'NONE', #12432, #86164, #75265, .T. ) ;
#22781 = CARTESIAN_POINT ( 'NONE',  ( -5.363878188576772565, 305.0000000000000000, 2.500000000099998676 ) ) ;
#22782 = DIRECTION ( 'NONE',  ( -0.000000000000000000, -0.000000000000000000, 1.000000000000000000 ) ) ;
#22783 = LINE ( 'NONE', #102389, #106066 ) ;
#22784 = VECTOR ( 'NONE', #79953, 1000.000000000000000 ) ;
#22785 = ADVANCED_FACE ( 'NONE', ( #126995 ), #106424, .T. ) ;
#22786 = ADVANCED_FACE ( 'NONE', ( #125679 ), #96473, .F. ) ;
#22787 = LINE ( 'NONE', #122282, #9394 ) ;
#22788 = ORIENTED_EDGE ( 'NONE', *, *, #35499, .T. ) ;
#22789 = DIRECTION ( 'NONE',  ( 0.000000000000000000, -1.000000000000000000, 0.000000000000000000 ) ) ;
#22790 = VERTEX_POINT ( 'NONE', #126336 ) ;
#22791 = CARTESIAN_POINT ( 'NONE',  ( 0.8474366468455052370, 9.443235336960476900, -1.977434224830634690 ) ) ;
#22792 = EDGE_CURVE ( 'NONE', #14644, #16356, #26192, .T. ) ;
#22793 = CARTESIAN_POINT ( 'NONE',  ( 0.000000000000000000, 0.000000000000000000, 3.000000000000000000 ) ) ;
#22794 = CARTESIAN_POINT ( 'NONE',  ( 3.649999999999999911, 10.00000000000000000, 8.200000000000001066 ) ) ;
#22795 = DIRECTION ( 'NONE',  ( 1.000000000000000000, 0.000000000000000000, 0.000000000000000000 ) ) ;
#22796 = CARTESIAN_POINT ( 'NONE',  ( 8.500000000000000000, 10.00000000000000000, 2.500000000100000008 ) ) ;
#22797 = CARTESIAN_POINT ( 'NONE',  ( 2.025414785586072242, 7.606504523109433258, -0.7353121383983168835 ) ) ;
#22798 = VERTEX_POINT ( 'NONE', #56044 ) ;
#22799 = CARTESIAN_POINT ( 'NONE',  ( -121.5000000000000284, -32.50000000000000000, 3.500000000000000000 ) ) ;
#22800 = DIRECTION ( 'NONE',  ( -1.000000000000000000, -0.000000000000000000, -0.000000000000000000 ) ) ;
#22801 = DIRECTION ( 'NONE',  ( 0.000000000000000000, 0.000000000000000000, 1.000000000000000000 ) ) ;
#22802 = CIRCLE ( 'NONE', #14300, 0.2999999999999999334 ) ;
#22803 = EDGE_CURVE ( 'NONE', #40158, #37810, #35460, .T. ) ;
#22804 = AXIS2_PLACEMENT_3D ( 'NONE', #11017, #79361, #31561 ) ;
#22806 = EDGE_CURVE ( 'NONE', #91611, #107294, #62922, .T. ) ;
#22805 = VECTOR ( 'NONE', #31391, 1000.000000000000000 ) ;
#22807 = ORIENTED_EDGE ( 'NONE', *, *, #15877, .F. ) ;
#22808 = DIRECTION ( 'NONE',  ( 0.000000000000000000, -0.000000000000000000, 1.000000000000000000 ) ) ;
#22809 = ORIENTED_EDGE ( 'NONE', *, *, #21778, .T. ) ;
#22810 = CARTESIAN_POINT ( 'NONE',  ( 52.10000000000002984, 94.00000000000004263, 3.000000000000000000 ) ) ;
#22811 = ORIENTED_EDGE ( 'NONE', *, *, #25304, .F. ) ;
#22812 = CARTESIAN_POINT ( 'NONE',  ( -2.149999999999999911, 12.49999999999999822, 2.632990257669640364E-16 ) ) ;
#22813 = ORIENTED_EDGE ( 'NONE', *, *, #101534, .F. ) ;
#22814 = AXIS2_PLACEMENT_3D ( 'NONE', #40809, #120395, #30848 ) ;
#22815 = AXIS2_PLACEMENT_3D ( 'NONE', #67496, #69460, #119848 ) ;
#22816 = EDGE_CURVE ( 'NONE', #55471, #115101, #97129, .T. ) ;
#22817 = LINE ( 'NONE', #112363, #20001 ) ;
#22818 = ORIENTED_EDGE ( 'NONE', *, *, #101231, .F. ) ;
#22819 = CIRCLE ( 'NONE', #60989, 2.149999999999999911 ) ;
#22820 = VECTOR ( 'NONE', #56627, 1000.000000000000000 ) ;
#22822 = CARTESIAN_POINT ( 'NONE',  ( 101.4999999999999574, -47.50000000000001421, 3.500000000000000000 ) ) ;
#22821 = DIRECTION ( 'NONE',  ( -0.000000000000000000, 1.000000000000000000, -0.000000000000000000 ) ) ;
#22823 = DIRECTION ( 'NONE',  ( -0.000000000000000000, -0.000000000000000000, 1.000000000000000000 ) ) ;
#22824 = ORIENTED_EDGE ( 'NONE', *, *, #130832, .F. ) ;
#22826 = DIRECTION ( 'NONE',  ( 1.000000000000000000, 0.000000000000000000, 0.000000000000000000 ) ) ;
#22825 = DIRECTION ( 'NONE',  ( 1.000000000000000000, 0.000000000000000000, 0.000000000000000000 ) ) ;
#22827 = LINE ( 'NONE', #74544, #96522 ) ;
#22828 = EDGE_CURVE ( 'NONE', #92259, #35583, #24865, .T. ) ;
#22829 = VECTOR ( 'NONE', #74975, 1000.000000000000000 ) ;
#22830 = CIRCLE ( 'NONE', #122422, 0.8324116040999999244 ) ;
#22831 = ORIENTED_EDGE ( 'NONE', *, *, #106839, .T. ) ;
#22832 = CARTESIAN_POINT ( 'NONE',  ( 1.134567109999999879, 10.00000000000000000, 3.650000004999999881 ) ) ;
#22833 = VERTEX_POINT ( 'NONE', #54728 ) ;
#22835 = CIRCLE ( 'NONE', #124521, 5.734999999999990550 ) ;
#22834 = FACE_OUTER_BOUND ( 'NONE', #112386, .T. ) ;
#22836 = CARTESIAN_POINT ( 'NONE',  ( 2.500000000100000008, 10.00000000000000000, -8.500000000000000000 ) ) ;
#22837 = ORIENTED_EDGE ( 'NONE', *, *, #42199, .F. ) ;
#22838 = AXIS2_PLACEMENT_3D ( 'NONE', #131079, #39568, #80019 ) ;
#22839 = ORIENTED_EDGE ( 'NONE', *, *, #8724, .F. ) ;
#22840 = CARTESIAN_POINT ( 'NONE',  ( 1.199999999999999956, 3.250000000000000000, 2.220446049250309876E-16 ) ) ;
#22841 = CARTESIAN_POINT ( 'NONE',  ( 61.49999999999994316, 51.49999999999999289, 3.500000000000000000 ) ) ;
#22842 = VERTEX_POINT ( 'NONE', #6279 ) ;
#22844 = CARTESIAN_POINT ( 'NONE',  ( -4.917588399999999638, -10.00000000000000000, -7.367588389999999876 ) ) ;
#22843 = CARTESIAN_POINT ( 'NONE',  ( 0.000000000000000000, 84.99999999999997158, 1.500000000000000000 ) ) ;
#22845 = VERTEX_POINT ( 'NONE', #44108 ) ;
#22846 = DIRECTION ( 'NONE',  ( -1.000000000000000000, -2.312964634635742957E-16, 0.000000000000000000 ) ) ;
#22847 = PERSON_AND_ORGANIZATION ( #12420, #27707 ) ;
#22848 = ORIENTED_EDGE ( 'NONE', *, *, #38648, .T. ) ;
#22849 = EDGE_CURVE ( 'NONE', #6412, #1319, #75923, .T. ) ;
#22850 = EDGE_LOOP ( 'NONE', ( #110757, #5234, #37914, #69840, #19852 ) ) ;
#22851 = LINE ( 'NONE', #103099, #52738 ) ;
#22852 =( REPRESENTATION_RELATIONSHIP ('NONE','NONE', #46251, #118268 ) REPRESENTATION_RELATIONSHIP_WITH_TRANSFORMATION ( #59350 )SHAPE_REPRESENTATION_RELATIONSHIP( ) );
#22853 = CARTESIAN_POINT ( 'NONE',  ( 0.000000000000000000, 103.0000000000000000, 3.000000000000001332 ) ) ;
#22854 = ORIENTED_EDGE ( 'NONE', *, *, #12989, .F. ) ;
#22855 = CARTESIAN_POINT ( 'NONE',  ( 78.49999999999992895, 39.49999999999999289, 1.500000000000000000 ) ) ;
#22856 = DIRECTION ( 'NONE',  ( 1.000000000000000000, 0.000000000000000000, 0.000000000000000000 ) ) ;
#22857 = EDGE_CURVE ( 'NONE', #64906, #28755, #86213, .T. ) ;
#22858 = AXIS2_PLACEMENT_3D ( 'NONE', #20633, #61095, #101532 ) ;
#22859 = CARTESIAN_POINT ( 'NONE',  ( 1.499999999999973577, -32.50000000000000000, 3.500000000000000000 ) ) ;
#22860 = ORIENTED_EDGE ( 'NONE', *, *, #92932, .F. ) ;
#22861 = DIRECTION ( 'NONE',  ( -1.000000000000000000, 0.000000000000000000, 0.000000000000000000 ) ) ;
#22862 = VERTEX_POINT ( 'NONE', #44774 ) ;
#22863 = EDGE_CURVE ( 'NONE', #33777, #72160, #84573, .T. ) ;
#22864 = VERTEX_POINT ( 'NONE', #64658 ) ;
#22865 = CARTESIAN_POINT ( 'NONE',  ( 3.650000000000000355, 445.0000000000000000, 2.500000000099998676 ) ) ;
#22866 = CARTESIAN_POINT ( 'NONE',  ( 118.4999999999999432, -59.50000000000001421, 3.500000000000000000 ) ) ;
#22867 = VECTOR ( 'NONE', #78055, 1000.000000000000000 ) ;
#22868 = EDGE_CURVE ( 'NONE', #23604, #99138, #55393, .T. ) ;
#22869 = ORIENTED_EDGE ( 'NONE', *, *, #100641, .F. ) ;
#22870 = FACE_BOUND ( 'NONE', #127393, .T. ) ;
#22871 = ORIENTED_EDGE ( 'NONE', *, *, #11417, .T. ) ;
#22872 = PERSON_AND_ORGANIZATION ( #12420, #27707 ) ;
#22873 = ORIENTED_EDGE ( 'NONE', *, *, #64755, .F. ) ;
#22874 = VERTEX_POINT ( 'NONE', #116351 ) ;
#22876 = ORIENTED_EDGE ( 'NONE', *, *, #109386, .F. ) ;
#22875 = LINE ( 'NONE', #63992, #128492 ) ;
#22877 = ORIENTED_EDGE ( 'NONE', *, *, #111943, .T. ) ;
#22878 = LINE ( 'NONE', #20274, #8090 ) ;
#22879 = DIRECTION ( 'NONE',  ( -0.000000000000000000, -0.000000000000000000, -1.000000000000000000 ) ) ;
#22880 = EDGE_CURVE ( 'NONE', #23275, #119436, #36135, .T. ) ;
#22881 = LINE ( 'NONE', #83250, #29840 ) ;
#22882 = DIRECTION ( 'NONE',  ( 1.000000000000000000, -0.000000000000000000, -0.000000000000000000 ) ) ;
#22883 = CARTESIAN_POINT ( 'NONE',  ( -161.5000000000000284, -11.50000000000001066, 3.500000000000000000 ) ) ;
#22884 = LINE ( 'NONE', #2357, #18304 ) ;
#22885 = ADVANCED_FACE ( 'NONE', ( #77245 ), #85227, .F. ) ;
#22886 = LINE ( 'NONE', #50796, #92710 ) ;
#22887 = B_SPLINE_CURVE_WITH_KNOTS ( 'NONE', 3,
 ( #104439, #1702, #83915, #63353, #11011, #42807, #11654, #124354, #32208, #91903, #93201, #42148, #12950, #103800, #52105, #82621, #1046, #53413, #33496, #73952, #72670, #114391, #23554, #41499, #113085, #22249, #2366, #13598, #54066, #83267 ),
 .UNSPECIFIED., .F., .F.,
 ( 4, 2, 2, 2, 2, 2, 2, 2, 2, 2, 2, 2, 2, 2, 4 ),
 ( 0.007228899041626097102, 0.007680640809742988670, 0.008132382577859880238, 0.009035866114093637352, 0.009487607882210515042, 0.009939349650327392732, 0.01039109141844427042, 0.01084283318656114811, 0.01129457495467802580, 0.01174631672279490349, 0.01264980025902865887, 0.01310154202714553656, 0.01355328379526241425, 0.01400502556337929194, 0.01445676733149616790 ),
 .UNSPECIFIED. ) ;
#22888 = ORIENTED_EDGE ( 'NONE', *, *, #23200, .T. ) ;
#22889 = ORIENTED_EDGE ( 'NONE', *, *, #44299, .T. ) ;
#22890 = PERSON_AND_ORGANIZATION ( #12420, #27707 ) ;
#22891 = EDGE_LOOP ( 'NONE', ( #67164, #1850, #17012, #61034 ) ) ;
#22892 = CARTESIAN_POINT ( 'NONE',  ( 10.00000000000000000, 9.999999999999998224, 2.049999999999998046 ) ) ;
#22894 = EDGE_LOOP ( 'NONE', ( #113054, #111433 ) ) ;
#22893 = CARTESIAN_POINT ( 'NONE',  ( -41.50000000000003553, -44.50000000000001421, 3.500000000000000000 ) ) ;
#22895 = CARTESIAN_POINT ( 'NONE',  ( 8.000000000000000000, 10.00000000000000000, 10.00000000000000000 ) ) ;
#22896 = VERTEX_POINT ( 'NONE', #115686 ) ;
#22897 = CARTESIAN_POINT ( 'NONE',  ( 3.649999999999999911, 10.00000000000000000, 2.220446049250309876E-16 ) ) ;
#22898 = CARTESIAN_POINT ( 'NONE',  ( 10.20000000000000107, -1.500000000000000000, 6.700000000000000178 ) ) ;
#22899 = CARTESIAN_POINT ( 'NONE',  ( -10.00000000000000000, 12.26053091094548009, 3.299999999999999822 ) ) ;
#22900 = LINE ( 'NONE', #72680, #69162 ) ;
#22901 = VERTEX_POINT ( 'NONE', #95822 ) ;
#22902 = EDGE_CURVE ( 'NONE', #114553, #8680, #33281, .T. ) ;
#22903 = AXIS2_PLACEMENT_3D ( 'NONE', #121356, #28556, #111404 ) ;
#22904 = VECTOR ( 'NONE', #60766, 1000.000000000000000 ) ;
#22905 = DIRECTION ( 'NONE',  ( 0.000000000000000000, 0.000000000000000000, 1.000000000000000000 ) ) ;
#22906 = VECTOR ( 'NONE', #118659, 1000.000000000000000 ) ;
#22907 = CARTESIAN_POINT ( 'NONE',  ( 6.649999999999999467, 10.00000000000000000, 1.134567109999999879 ) ) ;
#22908 = FACE_OUTER_BOUND ( 'NONE', #114751, .T. ) ;
#22910 = VERTEX_POINT ( 'NONE', #77890 ) ;
#22909 = CARTESIAN_POINT ( 'NONE',  ( -158.5000000000000284, -35.50000000000000711, 3.500000000000000000 ) ) ;
#22911 = EDGE_CURVE ( 'NONE', #14253, #93917, #59317, .T. ) ;
#22912 = DIRECTION ( 'NONE',  ( 1.000000000000000000, 0.000000000000000000, -0.000000000000000000 ) ) ;
#22913 = VECTOR ( 'NONE', #68353, 1000.000000000000000 ) ;
#22914 = AXIS2_PLACEMENT_3D ( 'NONE', #22683, #53195, #93633 ) ;
#22915 = DIRECTION ( 'NONE',  ( 0.000000000000000000, -0.000000000000000000, -1.000000000000000000 ) ) ;
#22916 = DIRECTION ( 'NONE',  ( -1.000000000000000000, 0.000000000000000000, 0.000000000000000000 ) ) ;
#22917 = CARTESIAN_POINT ( 'NONE',  ( 1.998401444325280195E-15, -10.00000000000000000, -3.649999999999999911 ) ) ;
#22918 = CARTESIAN_POINT ( 'NONE',  ( 29.99999999999999645, -23.99999999999998934, 5.000000000000000000 ) ) ;
#22919 = ADVANCED_FACE ( 'NONE', ( #109684 ), #100393, .F. ) ;
#22920 = EDGE_CURVE ( 'NONE', #83047, #26608, #84034, .T. ) ;
#22921 = CARTESIAN_POINT ( 'NONE',  ( -71.50000000000004263, 5.000000000000000000, -72.99999999999997158 ) ) ;
#22922 = AXIS2_PLACEMENT_3D ( 'NONE', #23440, #55928, #16114 ) ;
#22923 = PLANE ( 'NONE',  #4536 ) ;
#22924 = VECTOR ( 'NONE', #31738, 1000.000000000000000 ) ;
#22925 = ORIENTED_EDGE ( 'NONE', *, *, #53245, .F. ) ;
#22926 = EDGE_LOOP ( 'NONE', ( #83102, #106516, #11726, #87750 ) ) ;
#22927 = EDGE_CURVE ( 'NONE', #74808, #46227, #79207, .T. ) ;
#22928 = CARTESIAN_POINT ( 'NONE',  ( 8.000000000000000000, 560.0000000000000000, 9.999999999999998224 ) ) ;
#22929 = DIRECTION ( 'NONE',  ( 1.000000000000000000, -0.000000000000000000, -0.000000000000000000 ) ) ;
#22930 = EDGE_LOOP ( 'NONE', ( #117920, #65908, #47313, #59044 ) ) ;
#22931 = CONTEXT_DEPENDENT_SHAPE_REPRESENTATION ( #108452, #65137 ) ;
#22932 = DIRECTION ( 'NONE',  ( 0.000000000000000000, 0.000000000000000000, 1.000000000000000000 ) ) ;
#22933 = ORIENTED_EDGE ( 'NONE', *, *, #104182, .T. ) ;
#22934 = LINE ( 'NONE', #115084, #28193 ) ;
#22935 = CARTESIAN_POINT ( 'NONE',  ( 3.649999999999998579, -1.613058943982586202, 1.276559993616485533 ) ) ;
#22936 = EDGE_CURVE ( 'NONE', #107621, #71081, #14162, .T. ) ;
#22938 = VECTOR ( 'NONE', #47560, 1000.000000000000000 ) ;
#22937 = CARTESIAN_POINT ( 'NONE',  ( 13.31830832868164194, -11.64151560724811496, 5.948011394650135841 ) ) ;
#22939 = VECTOR ( 'NONE', #88421, 1000.000000000000000 ) ;
#22941 = EDGE_CURVE ( 'NONE', #28245, #97554, #8889, .T. ) ;
#22940 = LINE ( 'NONE', #96514, #84758 ) ;
#22942 = DIRECTION ( 'NONE',  ( 0.000000000000000000, 0.000000000000000000, 1.000000000000000000 ) ) ;
#22943 = VECTOR ( 'NONE', #34170, 1000.000000000000000 ) ;
#22944 = EDGE_CURVE ( 'NONE', #127270, #83989, #17541, .T. ) ;
#22945 = CARTESIAN_POINT ( 'NONE',  ( 9.999999999950000884, 140.0000000000000000, -3.299999999999999822 ) ) ;
#22946 = CIRCLE ( 'NONE', #56859, 0.2999999999999999334 ) ;
#22947 = CARTESIAN_POINT ( 'NONE',  ( -1.500000000000029088, -59.50000000000001421, 3.500000000000000000 ) ) ;
#22948 = CARTESIAN_POINT ( 'NONE',  ( -3.650000004999999881, 10.00000000000000000, 1.134567109999999879 ) ) ;
#22949 = EDGE_CURVE ( 'NONE', #34628, #82255, #118314, .T. ) ;
#22950 = ADVANCED_FACE ( 'NONE', ( #28795 ), #89147, .F. ) ;
#22951 = DIRECTION ( 'NONE',  ( 0.000000000000000000, -0.000000000000000000, -1.000000000000000000 ) ) ;
#22952 = DIRECTION ( 'NONE',  ( -0.000000000000000000, -0.000000000000000000, 1.000000000000000000 ) ) ;
#22954 = ORIENTED_EDGE ( 'NONE', *, *, #84417, .F. ) ;
#22953 = ORIENTED_EDGE ( 'NONE', *, *, #10395, .F. ) ;
#22955 = EDGE_LOOP ( 'NONE', ( #91492, #59701, #71931, #35705 ) ) ;
#22956 = CALENDAR_DATE ( 2023, 4, 9 ) ;
#22957 = CYLINDRICAL_SURFACE ( 'NONE', #37056, 2.099999999999997868 ) ;
#22958 = ORIENTED_EDGE ( 'NONE', *, *, #66867, .F. ) ;
#22959 = CIRCLE ( 'NONE', #56870, 7.500000000000000000 ) ;
#22960 = DIRECTION ( 'NONE',  ( 0.000000000000000000, -1.000000000000000000, 0.000000000000000000 ) ) ;
#22961 = VERTEX_POINT ( 'NONE', #110340 ) ;
#22962 = DIRECTION ( 'NONE',  ( 0.000000000000000000, 1.000000000000000000, 0.000000000000000000 ) ) ;
#22963 = EDGE_CURVE ( 'NONE', #43197, #13602, #49350, .T. ) ;
#22964 = DIRECTION ( 'NONE',  ( 1.000000000000000000, 0.000000000000000000, 0.000000000000000000 ) ) ;
#22965 = ORIENTED_EDGE ( 'NONE', *, *, #125316, .F. ) ;
#22966 = LINE ( 'NONE', #123126, #31740 ) ;
#22967 = DIRECTION ( 'NONE',  ( 1.000000000000000000, -0.000000000000000000, -0.000000000000000000 ) ) ;
#22968 = ORIENTED_EDGE ( 'NONE', *, *, #26723, .F. ) ;
#22969 = DIRECTION ( 'NONE',  ( 1.000000000000000000, -0.000000000000000000, -0.000000000000000000 ) ) ;
#22970 = ORIENTED_EDGE ( 'NONE', *, *, #7371, .F. ) ;
#22972 = CARTESIAN_POINT ( 'NONE',  ( 138.4999999999999147, -59.50000000000001421, 1.500000000000000000 ) ) ;
#22971 = CARTESIAN_POINT ( 'NONE',  ( 0.000000000000000000, 0.000000000000000000, -2.000000000000000000 ) ) ;
#22973 = CARTESIAN_POINT ( 'NONE',  ( 10.00099999999999767, 10.00000000000000000, 0.000000000000000000 ) ) ;
#22974 = DIRECTION ( 'NONE',  ( 1.000000000000000000, 0.000000000000000000, -0.000000000000000000 ) ) ;
#22975 = EDGE_CURVE ( 'NONE', #100883, #112441, #111654, .T. ) ;
#22976 = ADVANCED_FACE ( 'NONE', ( #38096 ), #54504, .T. ) ;
#22977 = DIRECTION ( 'NONE',  ( -1.000000000000000000, -0.000000000000000000, -0.000000000000000000 ) ) ;
#22978 = ORIENTED_EDGE ( 'NONE', *, *, #23406, .F. ) ;
#22979 = EDGE_CURVE ( 'NONE', #104627, #28553, #101063, .T. ) ;
#22980 = DIRECTION ( 'NONE',  ( 0.000000000000000000, 0.000000000000000000, 1.000000000000000000 ) ) ;
#22981 = EDGE_LOOP ( 'NONE', ( #13548, #5333, #107478, #96830 ) ) ;
#22982 = ORIENTED_EDGE ( 'NONE', *, *, #2197, .F. ) ;
#22983 = EDGE_CURVE ( 'NONE', #11209, #20910, #120943, .T. ) ;
#22984 = EDGE_CURVE ( 'NONE', #73792, #10432, #97785, .T. ) ;
#22985 = DIRECTION ( 'NONE',  ( 0.000000000000000000, 0.000000000000000000, -1.000000000000000000 ) ) ;
#22986 = DIRECTION ( 'NONE',  ( 0.000000000000000000, 0.000000000000000000, 1.000000000000000000 ) ) ;
#22987 = ORIENTED_EDGE ( 'NONE', *, *, #71555, .T. ) ;
#22989 = CARTESIAN_POINT ( 'NONE',  ( -41.50000000000003553, -32.50000000000000000, 3.500000000000000000 ) ) ;
#22988 = CARTESIAN_POINT ( 'NONE',  ( 2.500000000000000000, -10.00000000000000000, 8.500000000000000000 ) ) ;
#22990 = CARTESIAN_POINT ( 'NONE',  ( 7.367588389999999876, 125.0000000000000000, 4.917588399999999638 ) ) ;
#22991 = CARTESIAN_POINT ( 'NONE',  ( -5.363878188576772565, 310.0000000000000000, 9.999999999999998224 ) ) ;
#22992 = DIRECTION ( 'NONE',  ( 1.000000000000000000, 0.000000000000000000, 0.000000000000000000 ) ) ;
#22993 = VERTEX_POINT ( 'NONE', #87848 ) ;
#22994 = CIRCLE ( 'NONE', #48470, 4.500000000000000888 ) ;
#22995 = CARTESIAN_POINT ( 'NONE',  ( 18.49999999999996092, -71.50000000000001421, 1.500000000000000000 ) ) ;
#22996 = VERTEX_POINT ( 'NONE', #108375 ) ;
#22997 = ORIENTED_EDGE ( 'NONE', *, *, #22863, .F. ) ;
#22998 = DIRECTION ( 'NONE',  ( 0.000000000000000000, 1.000000000000000000, 0.000000000000000000 ) ) ;
#22999 = CARTESIAN_POINT ( 'NONE',  ( -2.149999999999999467, 68.72426491778270474, 0.1509107217217977304 ) ) ;
#23000 = VERTEX_POINT ( 'NONE', #58003 ) ;
#23001 = CIRCLE ( 'NONE', #120418, 2.599999999999991207 ) ;
#23002 = VECTOR ( 'NONE', #129098, 1000.000000000000000 ) ;
#23003 = VECTOR ( 'NONE', #118137, 1000.000000000000000 ) ;
#23004 = CIRCLE ( 'NONE', #97138, 0.8324116099999999685 ) ;
#23005 = CC_DESIGN_PERSON_AND_ORGANIZATION_ASSIGNMENT ( #34912, #85983, ( #108520 ) ) ;
#23006 = ORIENTED_EDGE ( 'NONE', *, *, #45663, .F. ) ;
#23007 = CARTESIAN_POINT ( 'NONE',  ( 0.000000000000000000, -1.467624384280028726, 2.541999999999999815 ) ) ;
#23008 = CARTESIAN_POINT ( 'NONE',  ( -3.659902354365456745, 21.50367507685531265, -1.403447208621283693 ) ) ;
#23009 = DIRECTION ( 'NONE',  ( 0.000000000000000000, -0.000000000000000000, 1.000000000000000000 ) ) ;
#23010 = CARTESIAN_POINT ( 'NONE',  ( -100.5000000000000142, -102.9999999999999432, 6.500000000000005329 ) ) ;
#23011 = AXIS2_PLACEMENT_3D ( 'NONE', #15320, #5353, #86261 ) ;
#23012 = ORIENTED_EDGE ( 'NONE', *, *, #120414, .T. ) ;
#23013 = CALENDAR_DATE ( 2023, 4, 9 ) ;
#23014 = ORIENTED_EDGE ( 'NONE', *, *, #94896, .F. ) ;
#23015 = ORIENTED_EDGE ( 'NONE', *, *, #13288, .T. ) ;
#23016 = CIRCLE ( 'NONE', #8165, 2.549999999999996714 ) ;
#23017 = CARTESIAN_POINT ( 'NONE',  ( 6.649999999999999467, 10.00000000000000000, 1.134567109999999879 ) ) ;
#23018 = DIRECTION ( 'NONE',  ( 0.000000000000000000, 1.000000000000000000, 0.000000000000000000 ) ) ;
#23019 = ORIENTED_EDGE ( 'NONE', *, *, #2249, .F. ) ;
#23020 = LINE ( 'NONE', #92664, #108042 ) ;
#23022 = EDGE_CURVE ( 'NONE', #56232, #78354, #98436, .T. ) ;
#23021 = FACE_OUTER_BOUND ( 'NONE', #108797, .T. ) ;
#23023 = VECTOR ( 'NONE', #74468, 1000.000000000000000 ) ;
#23024 = VERTEX_POINT ( 'NONE', #58658 ) ;
#23025 = ORIENTED_EDGE ( 'NONE', *, *, #12519, .F. ) ;
#23026 = CARTESIAN_POINT ( 'NONE',  ( 1.001072853780022420, 72.29516802294565991, 1.908221511300840278 ) ) ;
#23027 = EDGE_CURVE ( 'NONE', #127373, #38956, #129614, .T. ) ;
#23028 = VERTEX_POINT ( 'NONE', #48705 ) ;
#23029 = VECTOR ( 'NONE', #5477, 1000.000000000000000 ) ;
#23030 = CARTESIAN_POINT ( 'NONE',  ( -3.862340825745987249, -1.112636537258699043, 2.250310088089664262 ) ) ;
#23031 = ORIENTED_EDGE ( 'NONE', *, *, #88323, .T. ) ;
#23032 = APPROVAL_STATUS ( 'not_yet_approved' ) ;
#23033 = VECTOR ( 'NONE', #26931, 1000.000000000000000 ) ;
#23034 = ORIENTED_EDGE ( 'NONE', *, *, #94862, .T. ) ;
#23035 = AXIS2_PLACEMENT_3D ( 'NONE', #79034, #88317, #37263 ) ;
#23036 = ORIENTED_EDGE ( 'NONE', *, *, #71810, .T. ) ;
#23038 = CARTESIAN_POINT ( 'NONE',  ( 2.500000000100000008, -10.00000000000000000, 9.200000000000530420 ) ) ;
#23037 = DIRECTION ( 'NONE',  ( -1.000000000000000222, 0.000000000000000000, 0.000000000000000000 ) ) ;
#23039 = ORIENTED_EDGE ( 'NONE', *, *, #32463, .F. ) ;
#23040 = DIRECTION ( 'NONE',  ( 0.000000000000000000, 0.000000000000000000, 1.000000000000000000 ) ) ;
#23041 = AXIS2_PLACEMENT_3D ( 'NONE', #10967, #91866, #1664 ) ;
#23043 = EDGE_LOOP ( 'NONE', ( #17, #111766, #67527, #75167 ) ) ;
#23042 = CARTESIAN_POINT ( 'NONE',  ( 71.49999999999994316, 5.000000000000000000, 75.50000000000000000 ) ) ;
#23044 = CARTESIAN_POINT ( 'NONE',  ( -3.660970710025203800, 1.559090649298487952, 1.417660025099338528 ) ) ;
#23045 = CARTESIAN_POINT ( 'NONE',  ( -3.978746924586475053, 130.0000000000000000, 2.500000000000000888 ) ) ;
#23046 = CARTESIAN_POINT ( 'NONE',  ( -58.50000000000003553, -44.50000000000001421, 1.500000000000000000 ) ) ;
#23047 = VECTOR ( 'NONE', #100448, 1000.000000000000000 ) ;
#23048 = EDGE_CURVE ( 'NONE', #56174, #126865, #122902, .T. ) ;
#23049 = VERTEX_POINT ( 'NONE', #40697 ) ;
#23050 = DIRECTION ( 'NONE',  ( 0.000000000000000000, 0.000000000000000000, 1.000000000000000000 ) ) ;
#23051 = ORIENTED_EDGE ( 'NONE', *, *, #73457, .F. ) ;
#23052 = CARTESIAN_POINT ( 'NONE',  ( 0.000000000000000000, 10.00000000000000000, -10.00000000000000000 ) ) ;
#23053 = EDGE_LOOP ( 'NONE', ( #94528, #7537, #89113, #48403 ) ) ;
#23054 = PERSON_AND_ORGANIZATION ( #12420, #27707 ) ;
#23055 = VERTEX_POINT ( 'NONE', #2210 ) ;
#23056 = CARTESIAN_POINT ( 'NONE',  ( 41.49999999999995026, -32.50000000000000000, 3.500000000000000000 ) ) ;
#23057 = AXIS2_PLACEMENT_3D ( 'NONE', #49846, #100896, #59158 ) ;
#23058 = VERTEX_POINT ( 'NONE', #20138 ) ;
#23059 = CARTESIAN_POINT ( 'NONE',  ( 3.649999999999999911, 450.0000000000000000, 4.922792210000000779 ) ) ;
#23060 = APPROVAL_ROLE ( '' ) ;
#23061 = FACE_OUTER_BOUND ( 'NONE', #124641, .T. ) ;
#23062 = ORIENTED_EDGE ( 'NONE', *, *, #23676, .T. ) ;
#23063 = DIRECTION ( 'NONE',  ( 0.000000000000000000, -0.000000000000000000, 1.000000000000000000 ) ) ;
#23064 = DIRECTION ( 'NONE',  ( -0.000000000000000000, -1.000000000000000000, -0.000000000000000000 ) ) ;
#23065 = DIRECTION ( 'NONE',  ( 1.000000000000000000, 0.000000000000000000, 0.000000000000000000 ) ) ;
#23066 = PLANE ( 'NONE',  #20395 ) ;
#23067 = ORIENTED_EDGE ( 'NONE', *, *, #54154, .T. ) ;
#23068 = ADVANCED_FACE ( 'NONE', ( #11500 ), #31393, .F. ) ;
#23069 = CARTESIAN_POINT ( 'NONE',  ( -51.00000000000000711, 1.500000000000000000, 44.50000000000001421 ) ) ;
#23070 = CARTESIAN_POINT ( 'NONE',  ( 1.134567109999999879, 10.00000000000000000, -6.649999999999999467 ) ) ;
#23071 = LINE ( 'NONE', #115854, #44050 ) ;
#23072 = DIRECTION ( 'NONE',  ( -0.000000000000000000, 0.000000000000000000, -1.000000000000000000 ) ) ;
#23073 = AXIS2_PLACEMENT_3D ( 'NONE', #30149, #70610, #77940 ) ;
#23074 = CARTESIAN_POINT ( 'NONE',  ( -2.500000000100000008, 10.00000000000000000, -9.200000000000530420 ) ) ;
#23075 = CARTESIAN_POINT ( 'NONE',  ( 100.5999999999998948, 3.330669073875469621E-13, 3.000000000000000000 ) ) ;
#23076 = ADVANCED_FACE ( 'NONE', ( #123554 ), #33348, .F. ) ;
#23077 = CARTESIAN_POINT ( 'NONE',  ( -2.500000000075000006, 1290.000000000000000, 8.500000000000000000 ) ) ;
#23078 = CARTESIAN_POINT ( 'NONE',  ( -78.50000000000005684, 48.49999999999998579, 1.500000000000000000 ) ) ;
#23079 = ORIENTED_EDGE ( 'NONE', *, *, #19678, .T. ) ;
#23080 = FACE_BOUND ( 'NONE', #76051, .T. ) ;
#23081 = CARTESIAN_POINT ( 'NONE',  ( 1.134567110000000989, 50.00000000000000000, 3.650000005008525505 ) ) ;
#23082 = CARTESIAN_POINT ( 'NONE',  ( -41.50000000000003553, -44.50000000000001421, 1.500000000000000000 ) ) ;
#23084 = VERTEX_POINT ( 'NONE', #72510 ) ;
#23083 = CYLINDRICAL_SURFACE ( 'NONE', #103376, 0.8324116099999999685 ) ;
#23085 = CIRCLE ( 'NONE', #59180, 3.000000000000002665 ) ;
#23086 = EDGE_CURVE ( 'NONE', #7395, #27437, #22099, .T. ) ;
#23087 = CARTESIAN_POINT ( 'NONE',  ( -5.363878188576757466, 175.0000000000000000, 10.00000000000000000 ) ) ;
#23088 = LINE ( 'NONE', #114584, #22342 ) ;
#23089 = VERTEX_POINT ( 'NONE', #83761 ) ;
#23090 = PLANE ( 'NONE',  #63318 ) ;
#23091 = ADVANCED_FACE ( 'NONE', ( #20782 ), #41992, .F. ) ;
#23093 = EDGE_CURVE ( 'NONE', #104386, #21739, #62560, .T. ) ;
#23092 = CARTESIAN_POINT ( 'NONE',  ( -1.249999999999988010, -102.9999999999999289, 15.00000000000000000 ) ) ;
#23094 = CARTESIAN_POINT ( 'NONE',  ( 10.00000000000000000, 10.00000000000000000, 8.000000000000000000 ) ) ;
#23095 = VECTOR ( 'NONE', #128623, 1000.000000000000000 ) ;
#23096 = ADVANCED_FACE ( 'NONE', ( #32697 ), #63195, .T. ) ;
#23097 = AXIS2_PLACEMENT_3D ( 'NONE', #63693, #104122, #63034 ) ;
#23098 = AXIS2_PLACEMENT_3D ( 'NONE', #112799, #123422, #52468 ) ;
#23099 = VERTEX_POINT ( 'NONE', #73800 ) ;
#23100 = FACE_OUTER_BOUND ( 'NONE', #27638, .T. ) ;
#23101 = VECTOR ( 'NONE', #113160, 1000.000000000000000 ) ;
#23102 = EDGE_CURVE ( 'NONE', #79981, #15944, #113585, .T. ) ;
#23103 = CARTESIAN_POINT ( 'NONE',  ( 5.200000000000000178, -12.75000000000000000, 3.000000000000000000 ) ) ;
#23104 = EDGE_CURVE ( 'NONE', #86107, #1926, #67276, .T. ) ;
#23105 = VECTOR ( 'NONE', #89760, 1000.000000000000000 ) ;
#23106 = DIRECTION ( 'NONE',  ( -1.000000000000000000, 0.000000000000000000, 0.000000000000000000 ) ) ;
#23107 = DIRECTION ( 'NONE',  ( -0.000000000000000000, -0.000000000000000000, -1.000000000000000000 ) ) ;
#23109 = ORIENTED_EDGE ( 'NONE', *, *, #69491, .T. ) ;
#23108 = CARTESIAN_POINT ( 'NONE',  ( 0.000000000000000000, 3.250000000000000000, 14.00000000000000000 ) ) ;
#23110 = SECURITY_CLASSIFICATION_LEVEL ( 'unclassified' ) ;
#23111 = LINE ( 'NONE', #83478, #43824 ) ;
#23112 = CARTESIAN_POINT ( 'NONE',  ( 1.824651016731200448, 1.765590608308673426, 1.145057662991062264 ) ) ;
#23113 = EDGE_LOOP ( 'NONE', ( #98376, #112658, #1086, #78159 ) ) ;
#23114 = EDGE_CURVE ( 'NONE', #36045, #73321, #51946, .T. ) ;
#23115 = PLANE ( 'NONE',  #97426 ) ;
#23116 = ORIENTED_EDGE ( 'NONE', *, *, #117413, .T. ) ;
#23117 = CIRCLE ( 'NONE', #124792, 10.00000000000000888 ) ;
#23118 = CARTESIAN_POINT ( 'NONE',  ( -12.85999999999999943, 18.00000000000000000, 3.000000000000000000 ) ) ;
#23119 = DIRECTION ( 'NONE',  ( 1.000000000000000000, 0.000000000000000000, 0.000000000000000000 ) ) ;
#23120 = CARTESIAN_POINT ( 'NONE',  ( 10.00000000000000000, 10.00000000000000000, 3.299999999999999822 ) ) ;
#23121 = VERTEX_POINT ( 'NONE', #93045 ) ;
#23122 = CARTESIAN_POINT ( 'NONE',  ( 221.5999999999999659, 2.220446049250313081E-13, 0.000000000000000000 ) ) ;
#23123 = FACE_OUTER_BOUND ( 'NONE', #95095, .T. ) ;
#23124 = ORIENTED_EDGE ( 'NONE', *, *, #77464, .F. ) ;
#23125 = CARTESIAN_POINT ( 'NONE',  ( 3.761837236877040969, -0.6626830336037254909, -1.947178876544905179 ) ) ;
#23126 = CARTESIAN_POINT ( 'NONE',  ( -69.00000000000000000, 17.36879785925101416, 42.59811490608355911 ) ) ;
#23127 = AXIS2_PLACEMENT_3D ( 'NONE', #50843, #37783, #68946 ) ;
#23128 = VECTOR ( 'NONE', #41910, 1000.000000000000000 ) ;
#23129 = DIRECTION ( 'NONE',  ( 0.000000000000000000, -1.000000000000000000, 0.000000000000000000 ) ) ;
#23130 = LINE ( 'NONE', #63593, #49091 ) ;
#23131 = VECTOR ( 'NONE', #66576, 1000.000000000000000 ) ;
#23132 = AXIS2_PLACEMENT_3D ( 'NONE', #16157, #44698, #14841 ) ;
#23133 = FACE_OUTER_BOUND ( 'NONE', #72023, .T. ) ;
#23134 = CARTESIAN_POINT ( 'NONE',  ( 7.500000000000000000, 78.99999999999998579, 0.000000000000000000 ) ) ;
#23135 = ORIENTED_EDGE ( 'NONE', *, *, #51677, .F. ) ;
#23136 = VECTOR ( 'NONE', #124817, 1000.000000000000000 ) ;
#23137 = DIRECTION ( 'NONE',  ( 1.000000000000000000, 0.000000000000000000, 0.000000000000000000 ) ) ;
#23138 = ORIENTED_EDGE ( 'NONE', *, *, #124812, .T. ) ;
#23139 = ADVANCED_FACE ( 'NONE', ( #53258 ), #93692, .F. ) ;
#23140 = ORIENTED_EDGE ( 'NONE', *, *, #85979, .T. ) ;
#23141 = LINE ( 'NONE', #123942, #130498 ) ;
#23142 = VERTEX_POINT ( 'NONE', #82455 ) ;
#23143 = EDGE_CURVE ( 'NONE', #91520, #33459, #120184, .T. ) ;
#23144 = DIRECTION ( 'NONE',  ( 0.000000000000000000, -1.000000000000000000, 0.000000000000000000 ) ) ;
#23145 = LINE ( 'NONE', #21853, #74032 ) ;
#23146 = VERTEX_POINT ( 'NONE', #111634 ) ;
#23148 = CARTESIAN_POINT ( 'NONE',  ( 18.49999999999993250, -8.500000000000007105, 3.500000000000000000 ) ) ;
#23147 = CARTESIAN_POINT ( 'NONE',  ( -158.5000000000000284, 15.50000000000000000, 3.500000000000000000 ) ) ;
#23149 = CARTESIAN_POINT ( 'NONE',  ( 58.49999999999994316, 36.49999999999999289, 1.500000000000000000 ) ) ;
#23150 = CARTESIAN_POINT ( 'NONE',  ( -9.200000000000530420, 10.00000000000000000, -2.500000000100000008 ) ) ;
#23151 = LINE ( 'NONE', #42407, #110703 ) ;
#23152 = CARTESIAN_POINT ( 'NONE',  ( 78.49999999999995737, -71.50000000000001421, 3.500000000000000000 ) ) ;
#23153 = ORIENTED_EDGE ( 'NONE', *, *, #53641, .F. ) ;
#23154 = AXIS2_PLACEMENT_3D ( 'NONE', #26368, #47573, #56878 ) ;
#23155 = APPROVAL ( #61357, 'UNSPECIFIED' ) ;
#23156 = ORIENTED_EDGE ( 'NONE', *, *, #93310, .F. ) ;
#23157 = DIRECTION ( 'NONE',  ( -1.000000000000000000, -0.000000000000000000, -0.000000000000000000 ) ) ;
#23158 = CARTESIAN_POINT ( 'NONE',  ( 2.070697721673655955, 198.4320818819250292, -0.5976978818041676078 ) ) ;
#23159 = ORIENTED_EDGE ( 'NONE', *, *, #21895, .F. ) ;
#23160 = CARTESIAN_POINT ( 'NONE',  ( 392.7500000000000000, 180.0000000000000000, 2.014999999999997016 ) ) ;
#23161 = PRODUCT_DEFINITION ( 'UNKNOWN', '', #49000, #43904 ) ;
#23162 = VERTEX_POINT ( 'NONE', #61243 ) ;
#23163 = CARTESIAN_POINT ( 'NONE',  ( 3.649999999999999911, 10.00000000000000000, 2.220446049250309876E-16 ) ) ;
#23164 = CARTESIAN_POINT ( 'NONE',  ( 18.50000000000000000, -18.00000000000000355, 2.500000000000000888 ) ) ;
#23165 = CARTESIAN_POINT ( 'NONE',  ( 0.000000000000000000, 0.000000000000000000, 0.000000000000000000 ) ) ;
#23166 = ORIENTED_EDGE ( 'NONE', *, *, #20624, .T. ) ;
#23167 = DIRECTION ( 'NONE',  ( 0.000000000000000000, -1.000000000000000000, 0.000000000000000000 ) ) ;
#23168 =( NAMED_UNIT ( * ) SI_UNIT ( $, .STERADIAN. ) SOLID_ANGLE_UNIT ( ) );
#23169 = ORIENTED_EDGE ( 'NONE', *, *, #66358, .F. ) ;
#23170 = ORIENTED_EDGE ( 'NONE', *, *, #8327, .T. ) ;
#23171 = DIRECTION ( 'NONE',  ( 0.000000000000000000, 1.000000000000000000, 0.000000000000000000 ) ) ;
#23172 = EDGE_CURVE ( 'NONE', #96039, #99726, #10852, .T. ) ;
#23173 = VECTOR ( 'NONE', #113582, 1000.000000000000000 ) ;
#23174 = VERTEX_POINT ( 'NONE', #41343 ) ;
#23175 = LINE ( 'NONE', #31837, #105902 ) ;
#23176 = ORIENTED_EDGE ( 'NONE', *, *, #88377, .F. ) ;
#23177 = AXIS2_PLACEMENT_3D ( 'NONE', #38706, #118272, #98390 ) ;
#23178 = CARTESIAN_POINT ( 'NONE',  ( 6.649999999999999467, 360.0000000000000000, 1.134567109999999879 ) ) ;
#23180 = ORIENTED_EDGE ( 'NONE', *, *, #40812, .F. ) ;
#23179 = EDGE_CURVE ( 'NONE', #17327, #25743, #81795, .T. ) ;
#23181 = AXIS2_PLACEMENT_3D ( 'NONE', #96807, #66965, #6612 ) ;
#23182 = ORIENTED_EDGE ( 'NONE', *, *, #106319, .F. ) ;
#23183 = VECTOR ( 'NONE', #62290, 1000.000000000000000 ) ;
#23184 = AXIS2_PLACEMENT_3D ( 'NONE', #2538, #42987, #64188 ) ;
#23185 = VERTEX_POINT ( 'NONE', #61908 ) ;
#23186 = VECTOR ( 'NONE', #84473, 1000.000000000000000 ) ;
#23187 = AXIS2_PLACEMENT_3D ( 'NONE', #123907, #52319, #92754 ) ;
#23188 = CARTESIAN_POINT ( 'NONE',  ( 0.5904311211453974195, 67.56621843363521407, 2.072690939172616709 ) ) ;
#23189 = DIRECTION ( 'NONE',  ( -0.8571673007021125557, 1.049727191138618942E-16, 0.5150380749100536004 ) ) ;
#23190 = VERTEX_POINT ( 'NONE', #95671 ) ;
#23191 = EDGE_CURVE ( 'NONE', #42547, #81310, #125523, .T. ) ;
#23192 = DIRECTION ( 'NONE',  ( 0.000000000000000000, 1.000000000000000000, 0.000000000000000000 ) ) ;
#23193 = ORIENTED_EDGE ( 'NONE', *, *, #827, .F. ) ;
#23194 = AXIS2_PLACEMENT_3D ( 'NONE', #121013, #316, #31466 ) ;
#23195 = LINE ( 'NONE', #33793, #18285 ) ;
#23196 = AXIS2_PLACEMENT_3D ( 'NONE', #13257, #51757, #113389 ) ;
#23198 = ORIENTED_EDGE ( 'NONE', *, *, #87370, .F. ) ;
#23197 = DIRECTION ( 'NONE',  ( -0.000000000000000000, 1.000000000000000000, -0.000000000000000000 ) ) ;
#23200 = EDGE_CURVE ( 'NONE', #105210, #62633, #26031, .T. ) ;
#23199 = CIRCLE ( 'NONE', #114256, 2.500000000000000000 ) ;
#23201 = DIRECTION ( 'NONE',  ( 1.000000000000000000, 0.000000000000000000, 0.000000000000000000 ) ) ;
#23202 = CARTESIAN_POINT ( 'NONE',  ( -2.500000000100000008, 10.00000000000000000, 9.200000000000530420 ) ) ;
#23203 = CYLINDRICAL_SURFACE ( 'NONE', #52118, 1.499999999999993561 ) ;
#23204 = EDGE_CURVE ( 'NONE', #10061, #103810, #64507, .T. ) ;
#23205 = ORIENTED_EDGE ( 'NONE', *, *, #22963, .T. ) ;
#23206 = DIRECTION ( 'NONE',  ( -1.000000000000000000, -0.000000000000000000, -0.000000000000000000 ) ) ;
#23207 = EDGE_CURVE ( 'NONE', #67198, #61563, #6123, .T. ) ;
#23208 = AXIS2_PLACEMENT_3D ( 'NONE', #128643, #29799, #17884 ) ;
#23209 = ORIENTED_EDGE ( 'NONE', *, *, #70679, .T. ) ;
#23210 = CARTESIAN_POINT ( 'NONE',  ( 10.00000000000000000, 130.0000000000000000, 8.000000000000000000 ) ) ;
#23211 = CARTESIAN_POINT ( 'NONE',  ( -1.134567109999999879, -10.00000000000000000, 6.649999999999999467 ) ) ;
#23212 = ORIENTED_EDGE ( 'NONE', *, *, #106251, .T. ) ;
#23213 = PERSON_AND_ORGANIZATION_ROLE ( 'design_supplier' ) ;
#23214 = EDGE_LOOP ( 'NONE', ( #104953, #62431, #17616, #82917 ) ) ;
#23215 = FACE_OUTER_BOUND ( 'NONE', #4944, .T. ) ;
#23216 = DIRECTION ( 'NONE',  ( 0.000000000000000000, 0.000000000000000000, -1.000000000000000000 ) ) ;
#23217 = PERSON_AND_ORGANIZATION ( #12420, #27707 ) ;
#23218 = DIRECTION ( 'NONE',  ( 0.000000000000000000, 1.000000000000000000, 0.000000000000000000 ) ) ;
#23219 = ORIENTED_EDGE ( 'NONE', *, *, #85067, .F. ) ;
#23220 = EDGE_CURVE ( 'NONE', #125371, #91536, #76436, .T. ) ;
#23221 = VECTOR ( 'NONE', #59029, 1000.000000000000000 ) ;
#23222 = ORIENTED_EDGE ( 'NONE', *, *, #81038, .F. ) ;
#23223 = AXIS2_PLACEMENT_3D ( 'NONE', #30039, #70496, #30675 ) ;
#23224 = FACE_OUTER_BOUND ( 'NONE', #55922, .T. ) ;
#23225 = DIRECTION ( 'NONE',  ( -0.000000000000000000, -0.000000000000000000, 1.000000000000000000 ) ) ;
#23226 = CIRCLE ( 'NONE', #114281, 5.299999999999999822 ) ;
#23227 = DIRECTION ( 'NONE',  ( -0.000000000000000000, -0.000000000000000000, 1.000000000000000000 ) ) ;
#23228 = LINE ( 'NONE', #64991, #105006 ) ;
#23229 = DIRECTION ( 'NONE',  ( 0.000000000000000000, -1.000000000000000000, 0.000000000000000000 ) ) ;
#23230 = ORIENTED_EDGE ( 'NONE', *, *, #28615, .F. ) ;
#23231 = DIRECTION ( 'NONE',  ( 0.000000000000000000, 0.000000000000000000, 1.000000000000000000 ) ) ;
#23232 = DIRECTION ( 'NONE',  ( -0.000000000000000000, -1.000000000000000000, -0.000000000000000000 ) ) ;
#23233 = CARTESIAN_POINT ( 'NONE',  ( 161.4999999999999147, -56.50000000000000711, 3.500000000000000000 ) ) ;
#23234 = LINE ( 'NONE', #24541, #67607 ) ;
#23235 = CARTESIAN_POINT ( 'NONE',  ( 10.00000000000000000, 10.00000000000000000, -8.000000000000000000 ) ) ;
#23236 = ADVANCED_FACE ( 'NONE', ( #116194 ), #115537, .T. ) ;
#23237 = DIRECTION ( 'NONE',  ( 0.000000000000000000, 0.000000000000000000, 1.000000000000000000 ) ) ;
#23238 = DIRECTION ( 'NONE',  ( 0.000000000000000000, 0.000000000000000000, 1.000000000000000000 ) ) ;
#23239 = ORIENTED_EDGE ( 'NONE', *, *, #127617, .F. ) ;
#23240 = ORIENTED_EDGE ( 'NONE', *, *, #115489, .T. ) ;
#23241 = DIRECTION ( 'NONE',  ( 0.000000000000000000, -1.000000000000000000, 0.000000000000000000 ) ) ;
#23242 = DIRECTION ( 'NONE',  ( -0.000000000000000000, -0.000000000000000000, -1.000000000000000000 ) ) ;
#23243 =( GEOMETRIC_REPRESENTATION_CONTEXT ( 3 ) GLOBAL_UNCERTAINTY_ASSIGNED_CONTEXT ( ( #9592 ) ) GLOBAL_UNIT_ASSIGNED_CONTEXT ( ( #25156, #65619, #47023 ) ) REPRESENTATION_CONTEXT ( 'NONE', 'WORKASPACE' ) );
#23244 = CARTESIAN_POINT ( 'NONE',  ( 3.978746918971126867, 130.0000000000000000, 2.500000000000000888 ) ) ;
#23247 = ORIENTED_EDGE ( 'NONE', *, *, #86281, .T. ) ;
#23246 = ORIENTED_EDGE ( 'NONE', *, *, #111963, .F. ) ;
#23245 = CARTESIAN_POINT ( 'NONE',  ( 0.000000000000000000, -315.0000000000000000, 3.000000000000000000 ) ) ;
#23248 = AXIS2_PLACEMENT_3D ( 'NONE', #125554, #84440, #126204 ) ;
#23250 = EDGE_CURVE ( 'NONE', #45551, #55101, #96901, .T. ) ;
#23249 = CARTESIAN_POINT ( 'NONE',  ( -4.960285761634395385, -3.987146693703106592, -1.518132248305509524 ) ) ;
#23251 = EDGE_LOOP ( 'NONE', ( #5419, #101830, #55700, #11388 ) ) ;
#23252 = ADVANCED_FACE ( 'NONE', ( #126836 ), #15432, .F. ) ;
#23253 = PLANE ( 'NONE',  #71882 ) ;
#23254 = DIRECTION ( 'NONE',  ( -0.000000000000000000, 1.000000000000000000, -0.000000000000000000 ) ) ;
#23255 = CARTESIAN_POINT ( 'NONE',  ( 8.200000000000001066, 7.143428628582857876, -2.799999999999999822 ) ) ;
#23256 = EDGE_CURVE ( 'NONE', #22013, #1640, #10095, .T. ) ;
#23257 = EDGE_LOOP ( 'NONE', ( #31751, #13963, #109992, #23067 ) ) ;
#23258 = CARTESIAN_POINT ( 'NONE',  ( 1.134567109999999879, -10.00000000000000000, -3.649999999999999911 ) ) ;
#23259 = EDGE_CURVE ( 'NONE', #28000, #68817, #75771, .T. ) ;
#23260 = DIRECTION ( 'NONE',  ( -0.000000000000000000, -0.000000000000000000, 1.000000000000000000 ) ) ;
#23261 = ORIENTED_EDGE ( 'NONE', *, *, #15388, .T. ) ;
#23263 = ORIENTED_EDGE ( 'NONE', *, *, #121801, .F. ) ;
#23262 = CARTESIAN_POINT ( 'NONE',  ( 7.367588389999999876, 380.0000000000000000, 4.917588399999999638 ) ) ;
#23264 = CIRCLE ( 'NONE', #25366, 0.8324116041008898792 ) ;
#23265 = DIRECTION ( 'NONE',  ( 0.000000000000000000, -1.000000000000000000, 0.000000000000000000 ) ) ;
#23266 = ORIENTED_EDGE ( 'NONE', *, *, #118094, .T. ) ;
#23268 = EDGE_CURVE ( 'NONE', #84313, #5823, #14107, .T. ) ;
#23267 = CIRCLE ( 'NONE', #22814, 1.500000000000001332 ) ;
#23269 = CYLINDRICAL_SURFACE ( 'NONE', #1544, 2.599999999999985434 ) ;
#23270 = EDGE_LOOP ( 'NONE', ( #1289, #87929, #55538, #59543 ) ) ;
#23271 = ORIENTED_EDGE ( 'NONE', *, *, #130998, .T. ) ;
#23272 = CARTESIAN_POINT ( 'NONE',  ( 209.0000000000000000, -7.499999999999770850, 0.000000000000000000 ) ) ;
#23273 = CYLINDRICAL_SURFACE ( 'NONE', #46850, 0.2999999999999999334 ) ;
#23274 = CIRCLE ( 'NONE', #78389, 0.8324116099999999685 ) ;
#23275 = VERTEX_POINT ( 'NONE', #65842 ) ;
#23276 = AXIS2_PLACEMENT_3D ( 'NONE', #79445, #80090, #1144 ) ;
#23278 = EDGE_LOOP ( 'NONE', ( #3775, #115783, #6439, #95735 ) ) ;
#23277 = CARTESIAN_POINT ( 'NONE',  ( 21.49999999999996447, -68.50000000000000000, 3.500000000000000000 ) ) ;
#23279 = CARTESIAN_POINT ( 'NONE',  ( 3.778493768143135423, 197.5008309601617214, -2.012240254187552146 ) ) ;
#23280 = ORIENTED_EDGE ( 'NONE', *, *, #66606, .F. ) ;
#23281 = FACE_OUTER_BOUND ( 'NONE', #107461, .T. ) ;
#23282 = AXIS2_PLACEMENT_3D ( 'NONE', #18519, #58978, #82800 ) ;
#23283 = CARTESIAN_POINT ( 'NONE',  ( -170.9999999999999432, 5.000000000000000000, -2.099999999999990763 ) ) ;
#23284 = DIRECTION ( 'NONE',  ( -0.000000000000000000, 0.000000000000000000, 1.000000000000000000 ) ) ;
#23285 = VECTOR ( 'NONE', #92292, 1000.000000000000000 ) ;
#23286 = CIRCLE ( 'NONE', #80488, 2.999999999999997335 ) ;
#23287 = VECTOR ( 'NONE', #121188, 1000.000000000000000 ) ;
#23288 = AXIS2_PLACEMENT_3D ( 'NONE', #60393, #68395, #9992 ) ;
#23289 = DIRECTION ( 'NONE',  ( 2.083973187227418617E-15, 0.000000000000000000, -1.000000000000000000 ) ) ;
#23290 = FACE_OUTER_BOUND ( 'NONE', #83416, .T. ) ;
#23291 = ORIENTED_EDGE ( 'NONE', *, *, #48839, .T. ) ;
#23293 = CARTESIAN_POINT ( 'NONE',  ( -10.00000000000000000, -10.00000000000000000, 3.299999999999999822 ) ) ;
#23292 = AXIS2_PLACEMENT_3D ( 'NONE', #102260, #110909, #20053 ) ;
#23294 = EDGE_LOOP ( 'NONE', ( #116109, #117450, #124737, #10463, #31283, #111534 ) ) ;
#23295 = ADVANCED_FACE ( 'NONE', ( #106268 ), #104280, .F. ) ;
#23296 = LINE ( 'NONE', #25266, #72864 ) ;
#23297 = DIRECTION ( 'NONE',  ( 1.000000000000000000, 0.000000000000000000, 0.000000000000000000 ) ) ;
#23298 = ORIENTED_EDGE ( 'NONE', *, *, #26027, .F. ) ;
#23299 = VECTOR ( 'NONE', #93416, 1000.000000000000000 ) ;
#23300 = ADVANCED_FACE ( 'NONE', ( #106911 ), #16076, .F. ) ;
#23301 = ORIENTED_EDGE ( 'NONE', *, *, #97638, .T. ) ;
#23302 = CYLINDRICAL_SURFACE ( 'NONE', #69041, 1.000000000000000000 ) ;
#23303 = ORIENTED_EDGE ( 'NONE', *, *, #86022, .F. ) ;
#23304 = ADVANCED_FACE ( 'NONE', ( #54577 ), #94343, .F. ) ;
#23305 = CARTESIAN_POINT ( 'NONE',  ( 6.649999999999999467, 200.0000000000000000, 1.134567109999999879 ) ) ;
#23306 = CARTESIAN_POINT ( 'NONE',  ( 79.99999999999995737, 96.00000000000000000, 3.500000000000000000 ) ) ;
#23307 = LINE ( 'NONE', #63761, #8436 ) ;
#23308 = VECTOR ( 'NONE', #105956, 1000.000000000000000 ) ;
#23309 = LINE ( 'NONE', #114792, #13095 ) ;
#23310 = CARTESIAN_POINT ( 'NONE',  ( -219.0000000000000284, 317.5000000000002274, 0.000000000000000000 ) ) ;
#23311 = DIRECTION ( 'NONE',  ( -0.000000000000000000, -0.000000000000000000, -1.000000000000000000 ) ) ;
#23312 = AXIS2_PLACEMENT_3D ( 'NONE', #16453, #108598, #95385 ) ;
#23313 = AXIS2_PLACEMENT_3D ( 'NONE', #69524, #109297, #67560 ) ;
#23315 = DIRECTION ( 'NONE',  ( 0.000000000000000000, -1.000000000000000000, 0.000000000000000000 ) ) ;
#23314 = AXIS2_PLACEMENT_3D ( 'NONE', #43551, #73423, #113842 ) ;
#23316 = ORIENTED_EDGE ( 'NONE', *, *, #122628, .F. ) ;
#23317 = VERTEX_POINT ( 'NONE', #84415 ) ;
#23318 = FACE_OUTER_BOUND ( 'NONE', #46473, .T. ) ;
#23319 = FACE_BOUND ( 'NONE', #97476, .T. ) ;
#23320 = EDGE_CURVE ( 'NONE', #116069, #96748, #82047, .T. ) ;
#23321 = VERTEX_POINT ( 'NONE', #4162 ) ;
#23322 = FACE_OUTER_BOUND ( 'NONE', #48755, .T. ) ;
#23323 = DIRECTION ( 'NONE',  ( -0.000000000000000000, -0.000000000000000000, 1.000000000000000000 ) ) ;
#23325 = CARTESIAN_POINT ( 'NONE',  ( -8.200000000000001066, 10.00000000000000000, 3.858794200000000174 ) ) ;
#23324 = DIRECTION ( 'NONE',  ( 0.000000000000000000, 1.000000000000000000, 0.000000000000000000 ) ) ;
#23326 = ORIENTED_EDGE ( 'NONE', *, *, #40506, .F. ) ;
#23327 = ORIENTED_EDGE ( 'NONE', *, *, #118388, .T. ) ;
#23328 = CARTESIAN_POINT ( 'NONE',  ( 9.999999999950000884, 50.00000000000000000, -3.299999999999999822 ) ) ;
#23329 = APPROVAL_PERSON_ORGANIZATION ( #5400, #10900, #82736 ) ;
#23330 = ORIENTED_EDGE ( 'NONE', *, *, #17061, .T. ) ;
#23331 = VECTOR ( 'NONE', #20798, 1000.000000000000000 ) ;
#23332 = ORIENTED_EDGE ( 'NONE', *, *, #81810, .T. ) ;
#23333 = CARTESIAN_POINT ( 'NONE',  ( -108.0000000000001137, -649.9999999999996589, 3.000000000000000000 ) ) ;
#23334 = ORIENTED_EDGE ( 'NONE', *, *, #47501, .F. ) ;
#23335 = ORIENTED_EDGE ( 'NONE', *, *, #35358, .T. ) ;
#23336 = CARTESIAN_POINT ( 'NONE',  ( 1.134567109999999879, -10.00000000000000000, -6.649999999999999467 ) ) ;
#23337 = DIRECTION ( 'NONE',  ( 0.000000000000000000, 1.000000000000000000, 1.734723475976810299E-16 ) ) ;
#23338 = ORIENTED_EDGE ( 'NONE', *, *, #4866, .F. ) ;
#23339 = LINE ( 'NONE', #2154, #14357 ) ;
#23340 = ORIENTED_EDGE ( 'NONE', *, *, #10373, .T. ) ;
#23341 = EDGE_CURVE ( 'NONE', #9802, #57771, #44620, .T. ) ;
#23342 = CARTESIAN_POINT ( 'NONE',  ( -27.29999999999999361, -13.00000000000000000, 0.000000000000000000 ) ) ;
#23343 = CARTESIAN_POINT ( 'NONE',  ( -1.885925090447318819, 1221.331732487635918, -3.743703008219002371 ) ) ;
#23345 = APPROVAL_STATUS ( 'not_yet_approved' ) ;
#23344 = APPROVAL ( #122429, 'UNKNOWN' ) ;
#23346 = ORIENTED_EDGE ( 'NONE', *, *, #915, .F. ) ;
#23347 = CARTESIAN_POINT ( 'NONE',  ( -4.917588399999999638, 158.0000000000000000, -8.199999999999999289 ) ) ;
#23348 = ORIENTED_EDGE ( 'NONE', *, *, #95373, .T. ) ;
#23349 = ADVANCED_FACE ( 'NONE', ( #65173 ), #105603, .F. ) ;
#23350 = DIRECTION ( 'NONE',  ( 0.000000000000000000, 1.000000000000000000, 1.734723475976810299E-16 ) ) ;
#23351 = DIRECTION ( 'NONE',  ( -1.000000000000000000, 0.000000000000000000, 0.000000000000000000 ) ) ;
#23352 = APPROVAL ( #17514, 'UNSPECIFIED' ) ;
#23353 = CIRCLE ( 'NONE', #29728, 2.599999999999991207 ) ;
#23354 = CARTESIAN_POINT ( 'NONE',  ( 3.862148936572778801, 1.113554620925789385, -2.249800106179987491 ) ) ;
#23355 = CIRCLE ( 'NONE', #4340, 2.500000000000030198 ) ;
#23356 = ADVANCED_FACE ( 'NONE', ( #7426 ), #88339, .F. ) ;
#23357 = VERTEX_POINT ( 'NONE', #98928 ) ;
#23358 = CARTESIAN_POINT ( 'NONE',  ( 8.000000000000000000, 10.00000000000000000, 8.000000000000000000 ) ) ;
#23360 = EDGE_LOOP ( 'NONE', ( #24639, #66904, #118446, #128451 ) ) ;
#23359 = EDGE_CURVE ( 'NONE', #80067, #94155, #119474, .T. ) ;
#23361 = EDGE_CURVE ( 'NONE', #129835, #2577, #68447, .T. ) ;
#23362 = AXIS2_PLACEMENT_3D ( 'NONE', #68320, #76962, #37156 ) ;
#23363 = ORIENTED_EDGE ( 'NONE', *, *, #85867, .F. ) ;
#23364 = LINE ( 'NONE', #13414, #45338 ) ;
#23365 = CARTESIAN_POINT ( 'NONE',  ( 8.000000000000000000, 550.0000000000000000, 9.999999999999998224 ) ) ;
#23366 = ORIENTED_EDGE ( 'NONE', *, *, #51451, .F. ) ;
#23367 = LINE ( 'NONE', #104249, #79148 ) ;
#23368 = DATE_AND_TIME ( #33316, #104715 ) ;
#23369 = CARTESIAN_POINT ( 'NONE',  ( -101.5000000000000284, -11.50000000000001066, 3.500000000000000000 ) ) ;
#23370 = ORIENTED_EDGE ( 'NONE', *, *, #10832, .T. ) ;
#23371 = AXIS2_PLACEMENT_3D ( 'NONE', #101539, #89003, #129465 ) ;
#23372 = EDGE_CURVE ( 'NONE', #31954, #18994, #109523, .T. ) ;
#23373 = ORIENTED_EDGE ( 'NONE', *, *, #52423, .T. ) ;
#23374 = CIRCLE ( 'NONE', #116515, 2.500000000000002220 ) ;
#23375 = DIRECTION ( 'NONE',  ( -0.000000000000000000, 1.000000000000000000, -0.000000000000000000 ) ) ;
#23376 = CARTESIAN_POINT ( 'NONE',  ( 139.9999999999999716, 72.00000000000001421, 3.500000000000000000 ) ) ;
#23377 = VECTOR ( 'NONE', #105025, 1000.000000000000000 ) ;
#23378 = VECTOR ( 'NONE', #62208, 1000.000000000000114 ) ;
#23379 = CARTESIAN_POINT ( 'NONE',  ( -3.650000004999999881, 10.00000000000000000, 1.134567109999999879 ) ) ;
#23380 = CARTESIAN_POINT ( 'NONE',  ( 158.4999999999999147, -23.50000000000000711, 3.500000000000000000 ) ) ;
#23381 = DIRECTION ( 'NONE',  ( 1.000000000000000000, 0.000000000000000000, 0.000000000000000000 ) ) ;
#23382 = ADVANCED_FACE ( 'NONE', ( #100241 ), #27332, .F. ) ;
#23383 = EDGE_CURVE ( 'NONE', #78708, #73868, #29293, .T. ) ;
#23384 = FACE_OUTER_BOUND ( 'NONE', #13092, .T. ) ;
#23385 = VECTOR ( 'NONE', #99342, 1000.000000000000000 ) ;
#23386 = DIRECTION ( 'NONE',  ( -0.000000000000000000, 1.000000000000000000, -0.000000000000000000 ) ) ;
#23387 = PLANE ( 'NONE',  #46300 ) ;
#23388 = SHAPE_REPRESENTATION ( '1003278_01', ( #30437 ), #77012 ) ;
#23389 = AXIS2_PLACEMENT_3D ( 'NONE', #100610, #99302, #88055 ) ;
#23390 = DIRECTION ( 'NONE',  ( 1.000000000000000000, 0.000000000000000000, 0.000000000000000000 ) ) ;
#23391 = DIRECTION ( 'NONE',  ( 0.000000000000000000, -1.000000000000000000, 0.000000000000000000 ) ) ;
#23392 = VERTEX_POINT ( 'NONE', #108869 ) ;
#23393 = ORIENTED_EDGE ( 'NONE', *, *, #68474, .T. ) ;
#23394 = DIRECTION ( 'NONE',  ( 0.000000000000000000, 1.000000000000000000, 0.000000000000000000 ) ) ;
#23395 = CONTEXT_DEPENDENT_SHAPE_REPRESENTATION ( #61799, #93661 ) ;
#23396 = DIRECTION ( 'NONE',  ( -1.000000000000000000, 0.000000000000000000, 0.000000000000000000 ) ) ;
#23398 = EDGE_LOOP ( 'NONE', ( #123069, #36757, #23266, #48591 ) ) ;
#23397 = AXIS2_PLACEMENT_3D ( 'NONE', #122276, #114763, #21487 ) ;
#23399 = DIRECTION ( 'NONE',  ( -0.000000000000000000, -0.000000000000000000, -1.000000000000000000 ) ) ;
#23401 = ORIENTED_EDGE ( 'NONE', *, *, #8524, .F. ) ;
#23400 = CARTESIAN_POINT ( 'NONE',  ( 24.99999999999991473, 10.00000000000001066, 0.000000000000000000 ) ) ;
#23402 = DIRECTION ( 'NONE',  ( 0.000000000000000000, -1.000000000000000000, 0.000000000000000000 ) ) ;
#23403 = VECTOR ( 'NONE', #63105, 1000.000000000000000 ) ;
#23404 = CARTESIAN_POINT ( 'NONE',  ( -81.50000000000005684, 60.50000000000000000, 3.500000000000000000 ) ) ;
#23406 = EDGE_CURVE ( 'NONE', #89018, #64389, #17385, .T. ) ;
#23405 = PLANE ( 'NONE',  #21775 ) ;
#23407 = CARTESIAN_POINT ( 'NONE',  ( 0.000000000000000000, 0.000000000000000000, 0.000000000000000000 ) ) ;
#23408 = VECTOR ( 'NONE', #23999, 1000.000000000000000 ) ;
#23409 = EDGE_CURVE ( 'NONE', #41223, #104130, #124538, .T. ) ;
#23410 = PLANE ( 'NONE',  #12465 ) ;
#23411 = EDGE_CURVE ( 'NONE', #67611, #8861, #47894, .T. ) ;
#23412 = CARTESIAN_POINT ( 'NONE',  ( -107.9999999999999716, 40.00000000000000000, 3.000000000000000000 ) ) ;
#23413 = CARTESIAN_POINT ( 'NONE',  ( -121.5000000000000568, 63.50000000000000000, 3.500000000000000000 ) ) ;
#23414 = DIRECTION ( 'NONE',  ( -0.000000000000000000, 1.000000000000000000, -0.000000000000000000 ) ) ;
#23415 = CARTESIAN_POINT ( 'NONE',  ( 1.499999999999945821, 39.49999999999999289, 3.500000000000000000 ) ) ;
#23417 = ORIENTED_EDGE ( 'NONE', *, *, #97931, .T. ) ;
#23416 = CARTESIAN_POINT ( 'NONE',  ( 10.20000000000000107, -6.000000000000000000, -10.00000000000000000 ) ) ;
#23418 = DIRECTION ( 'NONE',  ( 0.000000000000000000, 0.000000000000000000, 1.000000000000000000 ) ) ;
#23419 = EDGE_CURVE ( 'NONE', #115978, #30520, #98280, .T. ) ;
#23420 = DIRECTION ( 'NONE',  ( 1.000000000000000000, 0.000000000000000000, 0.000000000000000000 ) ) ;
#23421 = ADVANCED_FACE ( 'NONE', ( #130749 ), #128796, .F. ) ;
#23422 = DIRECTION ( 'NONE',  ( -0.000000000000000000, -0.000000000000000000, -1.000000000000000000 ) ) ;
#23424 = ORIENTED_EDGE ( 'NONE', *, *, #89440, .T. ) ;
#23423 = CARTESIAN_POINT ( 'NONE',  ( -4.917588399999999638, -10.00000000000000000, -7.367588389999999876 ) ) ;
#23425 = CARTESIAN_POINT ( 'NONE',  ( 26.64999999999999503, 12.99999999999999112, 5.000000000000000000 ) ) ;
#23426 = CYLINDRICAL_SURFACE ( 'NONE', #96764, 2.000000000000000000 ) ;
#23427 = VERTEX_POINT ( 'NONE', #28637 ) ;
#23428 = EDGE_CURVE ( 'NONE', #41840, #126048, #78393, .T. ) ;
#23429 = CARTESIAN_POINT ( 'NONE',  ( -1.302248212547463702, 149.8212463763591984, 1.715810665304876137 ) ) ;
#23430 = APPROVAL_PERSON_ORGANIZATION ( #107377, #29813, #59627 ) ;
#23431 = ORIENTED_EDGE ( 'NONE', *, *, #10862, .T. ) ;
#23432 = ORIENTED_EDGE ( 'NONE', *, *, #102941, .F. ) ;
#23433 = CARTESIAN_POINT ( 'NONE',  ( 38.49999999999992184, -8.500000000000007105, 3.500000000000000000 ) ) ;
#23434 = CARTESIAN_POINT ( 'NONE',  ( 98.49999999999998579, 18.00000000000000000, 4.499999999999993783 ) ) ;
#23435 = EDGE_LOOP ( 'NONE', ( #26892, #13106, #69886, #72672 ) ) ;
#23436 = CARTESIAN_POINT ( 'NONE',  ( -5.363878188576772565, 490.0000000000000000, 2.500000000099997788 ) ) ;
#23437 = ORIENTED_EDGE ( 'NONE', *, *, #78126, .T. ) ;
#23438 = FACE_OUTER_BOUND ( 'NONE', #124425, .T. ) ;
#23439 = FACE_OUTER_BOUND ( 'NONE', #79298, .T. ) ;
#23440 = CARTESIAN_POINT ( 'NONE',  ( 6.649999999999999467, 540.0000000000000000, 1.134567109999999879 ) ) ;
#23441 = DIRECTION ( 'NONE',  ( 1.000000000000000000, 0.000000000000000000, -3.652049423109072264E-16 ) ) ;
#23442 = FACE_OUTER_BOUND ( 'NONE', #13219, .T. ) ;
#23443 = DIRECTION ( 'NONE',  ( -2.083973201998286865E-15, 0.000000000000000000, 1.000000000000000000 ) ) ;
#23444 = ADVANCED_FACE ( 'NONE', ( #37286 ), #128145, .T. ) ;
#23445 = PERSON ( 'NAUO-PER38', 'UNSPECIFIED', 'UNSPECIFIED', ('UNSPECIFIED'), ('UNSPECIFIED'), ('UNSPECIFIED') ) ;
#23446 = CARTESIAN_POINT ( 'NONE',  ( 38.49999999999992184, -20.50000000000000355, 1.500000000000000000 ) ) ;
#23447 = EDGE_CURVE ( 'NONE', #45721, #126409, #90287, .T. ) ;
#23448 = ORIENTED_EDGE ( 'NONE', *, *, #63375, .T. ) ;
#23449 = CARTESIAN_POINT ( 'NONE',  ( 1.872321882500000090, -10.00000000000000000, -3.145114092500000513 ) ) ;
#23450 = ORIENTED_EDGE ( 'NONE', *, *, #104516, .T. ) ;
#23451 = ADVANCED_FACE ( 'NONE', ( #18030 ), #8081, .F. ) ;
#23452 = DIRECTION ( 'NONE',  ( 1.000000000000000000, -0.000000000000000000, -0.000000000000000000 ) ) ;
#23453 = VECTOR ( 'NONE', #2243, 1000.000000000000000 ) ;
#23454 = DIRECTION ( 'NONE',  ( 1.000000000000000000, 0.000000000000000000, 0.000000000000000000 ) ) ;
#23455 = FACE_OUTER_BOUND ( 'NONE', #2809, .T. ) ;
#23456 = EDGE_CURVE ( 'NONE', #94118, #14397, #88990, .T. ) ;
#23457 = CIRCLE ( 'NONE', #48954, 5.722499999999998366 ) ;
#23458 = EDGE_CURVE ( 'NONE', #20814, #121964, #111486, .T. ) ;
#23459 = DIRECTION ( 'NONE',  ( -0.000000000000000000, 1.000000000000000000, -0.000000000000000000 ) ) ;
#23460 = DIRECTION ( 'NONE',  ( 0.000000000000000000, -1.000000000000000000, 0.000000000000000000 ) ) ;
#23461 = VECTOR ( 'NONE', #38358, 1000.000000000000000 ) ;
#23462 = LINE ( 'NONE', #15976, #8441 ) ;
#23463 = ORIENTED_EDGE ( 'NONE', *, *, #44173, .F. ) ;
#23464 = LINE ( 'NONE', #104341, #19876 ) ;
#23465 = DIRECTION ( 'NONE',  ( 0.000000000000000000, -0.000000000000000000, -1.000000000000000000 ) ) ;
#23466 = VECTOR ( 'NONE', #86887, 1000.000000000000000 ) ;
#23467 = AXIS2_PLACEMENT_3D ( 'NONE', #95250, #24953, #93943 ) ;
#23468 = VECTOR ( 'NONE', #14695, 1000.000000000000000 ) ;
#23469 = DIRECTION ( 'NONE',  ( 1.256612001954149349E-10, 0.000000000000000000, -1.000000000000000000 ) ) ;
#23470 = AXIS2_PLACEMENT_3D ( 'NONE', #18993, #26323, #87974 ) ;
#23471 = EDGE_LOOP ( 'NONE', ( #90700, #5767, #61543, #112229 ) ) ;
#23472 = PLANE ( 'NONE',  #3523 ) ;
#23473 = ORIENTED_EDGE ( 'NONE', *, *, #45321, .F. ) ;
#23474 = DIRECTION ( 'NONE',  ( 0.000000000000000000, 0.000000000000000000, 1.000000000000000000 ) ) ;
#23475 = ORIENTED_EDGE ( 'NONE', *, *, #67747, .F. ) ;
#23476 = CARTESIAN_POINT ( 'NONE',  ( 8.000000000000000000, 190.0000000000000000, 9.999999999999998224 ) ) ;
#23477 = ADVANCED_FACE ( 'NONE', ( #12002 ), #110840, .F. ) ;
#23478 = ORIENTED_EDGE ( 'NONE', *, *, #20430, .F. ) ;
#23479 = CARTESIAN_POINT ( 'NONE',  ( 0.7199652831305501932, 197.4612134552137661, 2.030355920055765040 ) ) ;
#23480 = ORIENTED_EDGE ( 'NONE', *, *, #75907, .T. ) ;
#23481 = AXIS2_PLACEMENT_3D ( 'NONE', #33562, #117555, #23613 ) ;
#23482 = DESIGN_CONTEXT ( 'detailed design', #104957, 'design' ) ;
#23484 = FACE_OUTER_BOUND ( 'NONE', #112133, .T. ) ;
#23483 = CARTESIAN_POINT ( 'NONE',  ( -6.778984499999999969, -10.00000000000000000, -5.506192289999999545 ) ) ;
#23485 = CARTESIAN_POINT ( 'NONE',  ( 5.000000000000000000, 2.250000000000000000, -13.00000000000000000 ) ) ;
#23486 = VERTEX_POINT ( 'NONE', #81002 ) ;
#23488 = CARTESIAN_POINT ( 'NONE',  ( 8.200000000100001074, 355.0000000000000000, 2.799999999999999822 ) ) ;
#23487 = CARTESIAN_POINT ( 'NONE',  ( 8.000000000000000000, 275.0000000000000000, 8.000000000000000000 ) ) ;
#23489 = CARTESIAN_POINT ( 'NONE',  ( 18.49999999999993250, 48.49999999999998579, 1.500000000000000000 ) ) ;
#23490 = VERTEX_POINT ( 'NONE', #21952 ) ;
#23491 = LINE ( 'NONE', #45359, #114175 ) ;
#23492 = VERTEX_POINT ( 'NONE', #70404 ) ;
#23493 = PLANE ( 'NONE',  #12229 ) ;
#23494 = DIRECTION ( 'NONE',  ( 1.000000000000000000, 0.000000000000000000, 0.000000000000000000 ) ) ;
#23495 = ADVANCED_FACE ( 'NONE', ( #41841 ), #60445, .F. ) ;
#23496 = VERTEX_POINT ( 'NONE', #10696 ) ;
#23497 = ORIENTED_EDGE ( 'NONE', *, *, #64306, .F. ) ;
#23498 = LINE ( 'NONE', #34098, #120725 ) ;
#23499 = CARTESIAN_POINT ( 'NONE',  ( 1.285098701629545648, 1218.478415059454164, 1.728450650117691278 ) ) ;
#23500 = ORIENTED_EDGE ( 'NONE', *, *, #61843, .F. ) ;
#23502 = LINE ( 'NONE', #13547, #36058 ) ;
#23501 = CARTESIAN_POINT ( 'NONE',  ( 6.778984495830590262, 10.00000000000000000, -5.506192294169409251 ) ) ;
#23503 = ORIENTED_EDGE ( 'NONE', *, *, #113854, .T. ) ;
#23504 = EDGE_CURVE ( 'NONE', #95260, #48362, #43977, .T. ) ;
#23505 = CYLINDRICAL_SURFACE ( 'NONE', #118681, 2.600000000000019185 ) ;
#23506 = PERSON_AND_ORGANIZATION ( #12420, #27707 ) ;
#23507 = ORIENTED_EDGE ( 'NONE', *, *, #34017, .F. ) ;
#23508 = VERTEX_POINT ( 'NONE', #91597 ) ;
#23509 = DIRECTION ( 'NONE',  ( -1.000000000000000000, 0.000000000000000000, 0.000000000000000000 ) ) ;
#23510 = ORIENTED_EDGE ( 'NONE', *, *, #11614, .F. ) ;
#23511 = LINE ( 'NONE', #44728, #27456 ) ;
#23512 = DIRECTION ( 'NONE',  ( 8.673617379884035472E-16, 0.000000000000000000, 1.000000000000000000 ) ) ;
#23513 = CIRCLE ( 'NONE', #114573, 5.299999999999999822 ) ;
#23514 = PRODUCT_DEFINITION ( 'UNKNOWN', '', #49474, #99133 ) ;
#23515 = FACE_OUTER_BOUND ( 'NONE', #64096, .T. ) ;
#23516 = EDGE_LOOP ( 'NONE', ( #122185, #51054 ) ) ;
#23517 = DIRECTION ( 'NONE',  ( -0.000000000000000000, 1.000000000000000000, -0.000000000000000000 ) ) ;
#23518 = LOCAL_TIME ( 10, 2, 9.000000000000000000, #112098 ) ;
#23519 = ORIENTED_EDGE ( 'NONE', *, *, #91671, .F. ) ;
#23520 = ADVANCED_FACE ( 'NONE', ( #10039 ), #19987, .F. ) ;
#23521 = VECTOR ( 'NONE', #72374, 1000.000000000000000 ) ;
#23522 = ORIENTED_EDGE ( 'NONE', *, *, #83467, .F. ) ;
#23523 = PLANE ( 'NONE',  #26228 ) ;
#23524 = DIRECTION ( 'NONE',  ( 0.000000000000000000, -0.000000000000000000, 1.000000000000000000 ) ) ;
#23525 = ORIENTED_EDGE ( 'NONE', *, *, #6072, .F. ) ;
#23526 = LINE ( 'NONE', #124326, #116979 ) ;
#23528 = ORIENTED_EDGE ( 'NONE', *, *, #32649, .F. ) ;
#23527 = EDGE_CURVE ( 'NONE', #8080, #33714, #42506, .T. ) ;
#23529 = DATE_AND_TIME ( #43425, #115133 ) ;
#23530 = VERTEX_POINT ( 'NONE', #41195 ) ;
#23531 = ADVANCED_FACE ( 'NONE', ( #71050 ), #122745, .F. ) ;
#23532 = ORIENTED_EDGE ( 'NONE', *, *, #42461, .T. ) ;
#23534 = ORIENTED_EDGE ( 'NONE', *, *, #94195, .T. ) ;
#23533 = LINE ( 'NONE', #32828, #100929 ) ;
#23535 = ORIENTED_EDGE ( 'NONE', *, *, #13212, .T. ) ;
#23536 = CARTESIAN_POINT ( 'NONE',  ( -127.9999999999998863, -231.9999999999999716, 0.000000000000000000 ) ) ;
#23537 = CARTESIAN_POINT ( 'NONE',  ( 3.650000000000000355, 544.9999999999998863, 2.500000000099998676 ) ) ;
#23538 = ADVANCED_FACE ( 'NONE', ( #82308 ), #102838, .T. ) ;
#23539 = EDGE_CURVE ( 'NONE', #66917, #37034, #82967, .T. ) ;
#23540 = AXIS2_PLACEMENT_3D ( 'NONE', #28535, #121335, #17929 ) ;
#23541 = CARTESIAN_POINT ( 'NONE',  ( 2.500000000000000000, 10.00000000000000000, 8.500000000000000000 ) ) ;
#23542 = DIRECTION ( 'NONE',  ( -1.000000000000000000, 0.000000000000000000, 0.000000000000000000 ) ) ;
#23544 = AXIS2_PLACEMENT_3D ( 'NONE', #104813, #45804, #95543 ) ;
#23543 = CARTESIAN_POINT ( 'NONE',  ( 98.49999999999994316, -20.50000000000000355, 3.500000000000000000 ) ) ;
#23545 = CARTESIAN_POINT ( 'NONE',  ( 279.9999999999999432, 24.00000000000000000, 3.500000000000000000 ) ) ;
#23546 = EDGE_CURVE ( 'NONE', #22311, #101237, #39892, .T. ) ;
#23547 = CIRCLE ( 'NONE', #36345, 0.7999999999999986011 ) ;
#23548 = DIRECTION ( 'NONE',  ( 0.000000000000000000, -0.000000000000000000, 1.000000000000000000 ) ) ;
#23549 = CARTESIAN_POINT ( 'NONE',  ( 8.500000000000000000, 10.00000000000000000, 2.500000000100000008 ) ) ;
#23550 = ORIENTED_EDGE ( 'NONE', *, *, #118872, .T. ) ;
#23551 = ORIENTED_EDGE ( 'NONE', *, *, #56612, .F. ) ;
#23552 = APPROVAL_STATUS ( 'not_yet_approved' ) ;
#23553 = ORIENTED_EDGE ( 'NONE', *, *, #37484, .T. ) ;
#23554 = CARTESIAN_POINT ( 'NONE',  ( 1.682371342005188675, 193.8891328378752803, 1.345646757124418169 ) ) ;
#23556 = VERTEX_POINT ( 'NONE', #96 ) ;
#23555 = CARTESIAN_POINT ( 'NONE',  ( 8.000000000000000000, -19.65000000000000213, 2.000000000000000000 ) ) ;
#23557 = CARTESIAN_POINT ( 'NONE',  ( -8.500000000000000000, 10.00000000000000000, 2.500000000000000000 ) ) ;
#23558 = VERTEX_POINT ( 'NONE', #51797 ) ;
#23559 = AXIS2_PLACEMENT_3D ( 'NONE', #14455, #97320, #25058 ) ;
#23560 = DIRECTION ( 'NONE',  ( -0.7071067811865470176, 0.000000000000000000, -0.7071067811865480168 ) ) ;
#23561 = PLANE ( 'NONE',  #121868 ) ;
#23562 = PLANE ( 'NONE',  #78882 ) ;
#23563 = VECTOR ( 'NONE', #30188, 1000.000000000000000 ) ;
#23565 = FACE_OUTER_BOUND ( 'NONE', #126368, .T. ) ;
#23564 = VECTOR ( 'NONE', #83683, 1000.000000000000000 ) ;
#23567 = ORIENTED_EDGE ( 'NONE', *, *, #128649, .F. ) ;
#23566 = CIRCLE ( 'NONE', #116798, 1.599999999999998535 ) ;
#23568 = ADVANCED_FACE ( 'NONE', ( #29948 ), #40549, .F. ) ;
#23569 = DIRECTION ( 'NONE',  ( 0.000000000000000000, -1.000000000000000000, 0.000000000000000000 ) ) ;
#23570 = EDGE_CURVE ( 'NONE', #15674, #89867, #92238, .T. ) ;
#23571 = CARTESIAN_POINT ( 'NONE',  ( 8.000000000000000000, -10.00000000000000000, -8.000000000000000000 ) ) ;
#23572 = DIRECTION ( 'NONE',  ( 1.000000000000000000, 0.000000000000000000, 0.000000000000000000 ) ) ;
#23574 = ORIENTED_EDGE ( 'NONE', *, *, #100532, .F. ) ;
#23573 = CYLINDRICAL_SURFACE ( 'NONE', #4169, 2.549999999999990941 ) ;
#23575 = LINE ( 'NONE', #97144, #101322 ) ;
#23576 = EDGE_CURVE ( 'NONE', #128986, #130857, #3742, .T. ) ;
#23577 = DIRECTION ( 'NONE',  ( 1.000000000000000000, 0.000000000000000000, 0.000000000000000000 ) ) ;
#23578 = CARTESIAN_POINT ( 'NONE',  ( 8.000000000000000000, 10.00000000000000000, 8.000000000000000000 ) ) ;
#23579 = DIRECTION ( 'NONE',  ( 0.000000000000000000, -1.000000000000000000, 0.000000000000000000 ) ) ;
#23580 = CARTESIAN_POINT ( 'NONE',  ( -1.377937857305136404, 1.218477481471816448, 1.667839801192903870 ) ) ;
#23581 = EDGE_CURVE ( 'NONE', #114449, #21272, #7856, .T. ) ;
#23582 = CARTESIAN_POINT ( 'NONE',  ( -219.0000000000000284, 635.0000000000002274, 3.000000000000000000 ) ) ;
#23583 = CYLINDRICAL_SURFACE ( 'NONE', #59734, 2.499999999999988454 ) ;
#23584 = VERTEX_POINT ( 'NONE', #68870 ) ;
#23585 = VERTEX_POINT ( 'NONE', #129226 ) ;
#23586 = FACE_OUTER_BOUND ( 'NONE', #23990, .T. ) ;
#23587 = CARTESIAN_POINT ( 'NONE',  ( -3.255887450000000349, 10.00000000000000000, -4.528679659999999885 ) ) ;
#23588 = ORIENTED_EDGE ( 'NONE', *, *, #55650, .T. ) ;
#23589 = CARTESIAN_POINT ( 'NONE',  ( -2.500000000100000452, 158.0000000000000000, 9.200000000000530420 ) ) ;
#23590 = ORIENTED_EDGE ( 'NONE', *, *, #77791, .F. ) ;
#23591 = DIRECTION ( 'NONE',  ( 1.000000000000000000, 0.000000000000000000, 0.000000000000000000 ) ) ;
#23592 = DIRECTION ( 'NONE',  ( 0.4999999999999983902, 0.000000000000000000, -0.8660254037844395958 ) ) ;
#23593 = CARTESIAN_POINT ( 'NONE',  ( 7.499999999999997335, 63.12500000000000000, 0.000000000000000000 ) ) ;
#23594 = TOROIDAL_SURFACE ( 'NONE', #46999, 4.700000000000000178, 0.2999999999999999889 ) ;
#23595 = CARTESIAN_POINT ( 'NONE',  ( -91.50000000000000000, 18.00000000000000000, 60.00000000000000711 ) ) ;
#23596 = DIRECTION ( 'NONE',  ( 0.000000000000000000, -1.000000000000000000, 0.000000000000000000 ) ) ;
#23597 = CARTESIAN_POINT ( 'NONE',  ( -61.50000000000004263, -32.50000000000000000, 3.500000000000000000 ) ) ;
#23598 = FACE_OUTER_BOUND ( 'NONE', #19480, .T. ) ;
#23599 = LINE ( 'NONE', #124400, #81702 ) ;
#23600 = EDGE_CURVE ( 'NONE', #33459, #56800, #129888, .T. ) ;
#23601 = DIRECTION ( 'NONE',  ( 0.000000000000000000, 0.000000000000000000, 1.000000000000000000 ) ) ;
#23603 = ORIENTED_EDGE ( 'NONE', *, *, #104716, .T. ) ;
#23602 = ORIENTED_EDGE ( 'NONE', *, *, #88195, .T. ) ;
#23604 = VERTEX_POINT ( 'NONE', #58925 ) ;
#23605 = CONTEXT_DEPENDENT_SHAPE_REPRESENTATION ( #90648, #48291 ) ;
#23607 = DIRECTION ( 'NONE',  ( 0.000000000000000000, 1.734723475976810299E-16, -1.000000000000000000 ) ) ;
#23606 = VECTOR ( 'NONE', #37345, 1000.000000000000000 ) ;
#23608 = ORIENTED_EDGE ( 'NONE', *, *, #94390, .F. ) ;
#23609 = DIRECTION ( 'NONE',  ( 0.000000000000000000, 1.000000000000000000, 0.000000000000000000 ) ) ;
#23610 = VERTEX_POINT ( 'NONE', #89415 ) ;
#23611 = LINE ( 'NONE', #115104, #114692 ) ;
#23612 = EDGE_CURVE ( 'NONE', #63929, #74859, #29068, .T. ) ;
#23613 = DIRECTION ( 'NONE',  ( 0.7071067811865459074, 0.000000000000000000, -0.7071067811865491270 ) ) ;
#23614 = ORIENTED_EDGE ( 'NONE', *, *, #34142, .F. ) ;
#23615 = LOCAL_TIME ( 10, 2, 9.000000000000000000, #70212 ) ;
#23616 = DIRECTION ( 'NONE',  ( -0.000000000000000000, -1.000000000000000000, -0.000000000000000000 ) ) ;
#23617 = CARTESIAN_POINT ( 'NONE',  ( -91.50000000000000000, 8.000000000000000000, 47.72250000000001080 ) ) ;
#23618 = EDGE_CURVE ( 'NONE', #86242, #26557, #80784, .T. ) ;
#23619 = AXIS2_PLACEMENT_3D ( 'NONE', #103189, #124395, #21647 ) ;
#23620 = ORIENTED_EDGE ( 'NONE', *, *, #50625, .T. ) ;
#23621 = LINE ( 'NONE', #3073, #106392 ) ;
#23622 = ADVANCED_FACE ( 'NONE', ( #99366 ), #29727, .T. ) ;
#23623 = ORIENTED_EDGE ( 'NONE', *, *, #27522, .T. ) ;
#23625 = DIRECTION ( 'NONE',  ( 0.000000000000000000, 0.000000000000000000, 1.000000000000000000 ) ) ;
#23624 = DIRECTION ( 'NONE',  ( 0.000000000000000000, 0.000000000000000000, -1.000000000000000000 ) ) ;
#23626 = CARTESIAN_POINT ( 'NONE',  ( 161.4999999999998579, 39.49999999999999289, 3.500000000000000000 ) ) ;
#23627 = LINE ( 'NONE', #3081, #32611 ) ;
#23628 = CARTESIAN_POINT ( 'NONE',  ( 10.00000000000000000, 334.9999999999999432, 8.000000000000000000 ) ) ;
#23629 = EDGE_LOOP ( 'NONE', ( #48955, #48075, #43758, #8272 ) ) ;
#23630 = EDGE_CURVE ( 'NONE', #112154, #74609, #53021, .T. ) ;
#23631 = VECTOR ( 'NONE', #81872, 1000.000000000000000 ) ;
#23632 = LINE ( 'NONE', #52195, #28438 ) ;
#23633 = EDGE_LOOP ( 'NONE', ( #2235, #59172, #85199, #81001 ) ) ;
#23634 = ORIENTED_EDGE ( 'NONE', *, *, #74794, .T. ) ;
#23635 =( REPRESENTATION_RELATIONSHIP ('NONE','NONE', #77630, #49727 ) REPRESENTATION_RELATIONSHIP_WITH_TRANSFORMATION ( #42499 )SHAPE_REPRESENTATION_RELATIONSHIP( ) );
#23636 = AXIS2_PLACEMENT_3D ( 'NONE', #62283, #60324, #122615 ) ;
#23637 = DIRECTION ( 'NONE',  ( 1.000000000000000000, 0.000000000000000000, 0.000000000000000000 ) ) ;
#23638 = EDGE_CURVE ( 'NONE', #41012, #8496, #48318, .T. ) ;
#23639 = DIRECTION ( 'NONE',  ( 0.000000000000000000, -1.000000000000000000, 0.000000000000000000 ) ) ;
#23641 = ORIENTED_EDGE ( 'NONE', *, *, #69929, .F. ) ;
#23640 = VECTOR ( 'NONE', #469, 1000.000000000000000 ) ;
#23643 = CARTESIAN_POINT ( 'NONE',  ( 12.00000000000000000, 2.249000000000000110, 2.000000000000000000 ) ) ;
#23642 = DIRECTION ( 'NONE',  ( 0.000000000000000000, 0.000000000000000000, 1.000000000000000000 ) ) ;
#23644 = LINE ( 'NONE', #65409, #118789 ) ;
#23645 = CARTESIAN_POINT ( 'NONE',  ( 0.000000000000000000, 16.00000000000000000, 0.000000000000000000 ) ) ;
#23646 = CARTESIAN_POINT ( 'NONE',  ( 133.2500000000000000, -1.354100993804893352E-14, 8.673617379884035472E-16 ) ) ;
#23648 = VERTEX_POINT ( 'NONE', #119913 ) ;
#23647 = VECTOR ( 'NONE', #112473, 1000.000000000000000 ) ;
#23649 = DIRECTION ( 'NONE',  ( 1.000000000000000000, 0.000000000000000000, 0.000000000000000000 ) ) ;
#23650 = VECTOR ( 'NONE', #102568, 1000.000000000000000 ) ;
#23651 = ORIENTED_EDGE ( 'NONE', *, *, #107322, .T. ) ;
#23652 = AXIS2_PLACEMENT_3D ( 'NONE', #13489, #94381, #58363 ) ;
#23653 = VERTEX_POINT ( 'NONE', #109957 ) ;
#23654 = CARTESIAN_POINT ( 'NONE',  ( -1.929397100000000087, -10.00000000000000000, 8.200000000000001066 ) ) ;
#23655 = CARTESIAN_POINT ( 'NONE',  ( -1.633543133756423904, 68.10387783576334186, 1.404123287127516662 ) ) ;
#23656 = VECTOR ( 'NONE', #34906, 1000.000000000000000 ) ;
#23657 = CIRCLE ( 'NONE', #97792, 0.2999999999999999334 ) ;
#23658 = ORIENTED_EDGE ( 'NONE', *, *, #128410, .T. ) ;
#23659 = EDGE_CURVE ( 'NONE', #124146, #26774, #88767, .T. ) ;
#23660 = ORIENTED_EDGE ( 'NONE', *, *, #109824, .T. ) ;
#23661 = DIRECTION ( 'NONE',  ( 0.000000000000000000, -1.000000000000000000, 0.000000000000000000 ) ) ;
#23662 = CARTESIAN_POINT ( 'NONE',  ( 3.649999999999999911, 10.00000000000000000, 8.200000000000001066 ) ) ;
#23663 = DIRECTION ( 'NONE',  ( 0.000000000000000000, 0.000000000000000000, 1.000000000000000000 ) ) ;
#23664 = EDGE_CURVE ( 'NONE', #11251, #93210, #7203, .T. ) ;
#23665 = CARTESIAN_POINT ( 'NONE',  ( -1.124113756291141852, 72.23671702798873184, -1.837805188946573631 ) ) ;
#23666 = ORIENTED_EDGE ( 'NONE', *, *, #94932, .F. ) ;
#23667 = PERSON_AND_ORGANIZATION ( #12420, #27707 ) ;
#23668 = VERTEX_POINT ( 'NONE', #60229 ) ;
#23669 = EDGE_LOOP ( 'NONE', ( #53783, #89793, #52253, #128578 ) ) ;
#23670 = CARTESIAN_POINT ( 'NONE',  ( -18.50000000000004263, -8.500000000000007105, 1.500000000000000000 ) ) ;
#23671 = LINE ( 'NONE', #101306, #92126 ) ;
#23672 = EDGE_LOOP ( 'NONE', ( #27184, #49852, #117104, #34204 ) ) ;
#23673 = CARTESIAN_POINT ( 'NONE',  ( -10.00000000000000000, -10.00000000000000000, 3.299999999999999822 ) ) ;
#23674 = DIRECTION ( 'NONE',  ( -0.000000000000000000, -0.000000000000000000, -1.000000000000000000 ) ) ;
#23675 = ADVANCED_FACE ( 'NONE', ( #88115 ), #100666, .T. ) ;
#23676 = EDGE_CURVE ( 'NONE', #19462, #35465, #68221, .T. ) ;
#23677 = B_SPLINE_CURVE_WITH_KNOTS ( 'NONE', 3,
 ( #2847, #85707, #22727, #24044, #93031, #123539, #14090, #112920, #104263, #22080, #103625, #53893, #2194, #114216, #12790, #83745, #94326, #3490 ),
 .UNSPECIFIED., .F., .F.,
 ( 4, 2, 2, 2, 2, 2, 2, 2, 4 ),
 ( 0.000000000000000000, 0.0004521358154841372424, 0.0009042716309682744848, 0.001356407446452411727, 0.001808543261936548970, 0.002260679077420685995, 0.002712814892904823454, 0.003164950708388960914, 0.003617086523873097939 ),
 .UNSPECIFIED. ) ;
#23678 = ORIENTED_EDGE ( 'NONE', *, *, #40625, .F. ) ;
#23679 = EDGE_CURVE ( 'NONE', #58904, #117170, #64394, .T. ) ;
#23680 = ORIENTED_EDGE ( 'NONE', *, *, #25065, .T. ) ;
#23681 = CARTESIAN_POINT ( 'NONE',  ( -2.030532256807906499, 71.46095615860558325, 0.7194228378488434217 ) ) ;
#23682 = EDGE_CURVE ( 'NONE', #109248, #28089, #74351, .T. ) ;
#23683 = VERTEX_POINT ( 'NONE', #103528 ) ;
#23684 = DIRECTION ( 'NONE',  ( -0.000000000000000000, -0.000000000000000000, -1.000000000000000000 ) ) ;
#23685 = ORIENTED_EDGE ( 'NONE', *, *, #52161, .F. ) ;
#23686 = APPROVAL_STATUS ( 'not_yet_approved' ) ;
#23687 = AXIS2_PLACEMENT_3D ( 'NONE', #81281, #61374, #50120 ) ;
#23688 = EDGE_CURVE ( 'NONE', #84537, #104537, #113472, .T. ) ;
#23689 = ORIENTED_EDGE ( 'NONE', *, *, #4860, .F. ) ;
#23690 = EDGE_LOOP ( 'NONE', ( #68566, #16547, #105470, #22669 ) ) ;
#23692 = DIRECTION ( 'NONE',  ( 1.000000000000000000, 0.000000000000000000, 0.000000000000000000 ) ) ;
#23691 = DIRECTION ( 'NONE',  ( 0.000000000000000000, 1.000000000000000000, 0.000000000000000000 ) ) ;
#23693 = ORIENTED_EDGE ( 'NONE', *, *, #104335, .F. ) ;
#23694 = DIRECTION ( 'NONE',  ( 1.000000000000000000, 0.000000000000000000, 0.000000000000000000 ) ) ;
#23695 = EDGE_CURVE ( 'NONE', #82416, #39342, #128720, .T. ) ;
#23697 = ORIENTED_EDGE ( 'NONE', *, *, #38107, .F. ) ;
#23696 = CARTESIAN_POINT ( 'NONE',  ( -3.659915897597920242, 11.50355208442773858, 1.403566813928438295 ) ) ;
#23698 = CARTESIAN_POINT ( 'NONE',  ( 230.9999999999998863, 5.000000000000000000, 134.9999999999999432 ) ) ;
#23699 = ORIENTED_EDGE ( 'NONE', *, *, #58794, .T. ) ;
#23700 = DIRECTION ( 'NONE',  ( -1.000000000000000000, 0.000000000000000000, 0.000000000000000000 ) ) ;
#23701 = VECTOR ( 'NONE', #73706, 1000.000000000000000 ) ;
#23702 = CARTESIAN_POINT ( 'NONE',  ( -50.99999999999997868, 610.0000000000004547, 3.000000000000000000 ) ) ;
#23703 = EDGE_CURVE ( 'NONE', #74719, #78336, #72398, .T. ) ;
#23704 = CARTESIAN_POINT ( 'NONE',  ( 4.917588399999999638, 495.0000000000000000, 8.199999999999999289 ) ) ;
#23705 = DIRECTION ( 'NONE',  ( 0.000000000000000000, 0.000000000000000000, 1.000000000000000000 ) ) ;
#23706 = PRODUCT_DEFINITION_FORMATION_WITH_SPECIFIED_SOURCE ( 'ANY', '', #78749, .NOT_KNOWN. ) ;
#23707 = ORIENTED_EDGE ( 'NONE', *, *, #37408, .T. ) ;
#23708 = LINE ( 'NONE', #13750, #4859 ) ;
#23709 = ORIENTED_EDGE ( 'NONE', *, *, #127990, .F. ) ;
#23710 = CONICAL_SURFACE ( 'NONE', #97843, 3.974999999999999201, 0.7752974968121264521 ) ;
#23711 = DATE_AND_TIME ( #12462, #99932 ) ;
#23712 = VERTEX_POINT ( 'NONE', #71742 ) ;
#23713 = DIRECTION ( 'NONE',  ( 0.000000000000000000, -1.000000000000000000, 0.000000000000000000 ) ) ;
#23715 = ORIENTED_EDGE ( 'NONE', *, *, #31950, .F. ) ;
#23714 = DIRECTION ( 'NONE',  ( -0.000000000000000000, -0.000000000000000000, -1.000000000000000000 ) ) ;
#23716 = CARTESIAN_POINT ( 'NONE',  ( 10.20000000000000107, -6.000000000000000000, -6.100000000000000533 ) ) ;
#23717 = APPROVAL_DATE_TIME ( #7579, #83257 ) ;
#23718 = DIRECTION ( 'NONE',  ( 0.000000000000000000, 1.000000000000000000, 1.734723475976810299E-16 ) ) ;
#23719 = ORIENTED_EDGE ( 'NONE', *, *, #126701, .T. ) ;
#23720 = DIRECTION ( 'NONE',  ( 1.000000000000000000, 0.000000000000000000, 0.000000000000000000 ) ) ;
#23721 = DIRECTION ( 'NONE',  ( -1.000000000000000000, 0.000000000000000000, -3.333589191726697936E-10 ) ) ;
#23722 = CARTESIAN_POINT ( 'NONE',  ( -7.367588389999999876, 190.0000000000000000, -4.917588399999999638 ) ) ;
#23723 = CARTESIAN_POINT ( 'NONE',  ( 118.4999999999999432, -35.50000000000000711, 3.500000000000000000 ) ) ;
#23724 = ORIENTED_EDGE ( 'NONE', *, *, #62786, .T. ) ;
#23725 = ADVANCED_FACE ( 'NONE', ( #53802 ), #31945, .F. ) ;
#23726 = DIRECTION ( 'NONE',  ( 0.000000000000000000, -1.000000000000000000, 0.000000000000000000 ) ) ;
#23727 = EDGE_CURVE ( 'NONE', #53866, #45551, #63746, .T. ) ;
#23728 = CARTESIAN_POINT ( 'NONE',  ( -10.00000000000000000, 10.00000000000000000, 0.000000000000000000 ) ) ;
#23729 = CARTESIAN_POINT ( 'NONE',  ( 10.80000000000000071, -12.75000000000000000, -1.324999999999999956 ) ) ;
#23730 = DIRECTION ( 'NONE',  ( 0.000000000000000000, 1.000000000000000000, 0.000000000000000000 ) ) ;
#23731 = AXIS2_PLACEMENT_3D ( 'NONE', #18760, #18103, #39967 ) ;
#23732 = CARTESIAN_POINT ( 'NONE',  ( -1.862509482297111996, 71.67089894405275174, -1.082024937262837661 ) ) ;
#23733 = ADVANCED_FACE ( 'NONE', ( #94232 ), #112824, .F. ) ;
#23734 = CARTESIAN_POINT ( 'NONE',  ( 8.200000000000001066, 10.00000000000000000, 2.799999999999999822 ) ) ;
#23735 = LINE ( 'NONE', #33680, #80486 ) ;
#23736 = ADVANCED_FACE ( 'NONE', ( #93584 ), #31278, .F. ) ;
#23737 = EDGE_CURVE ( 'NONE', #79522, #8810, #43193, .T. ) ;
#23738 = CARTESIAN_POINT ( 'NONE',  ( -6.500000000000007105, 634.7500000000003411, 0.000000000000000000 ) ) ;
#23739 = VECTOR ( 'NONE', #23763, 1000.000000000000000 ) ;
#23740 = FACE_BOUND ( 'NONE', #52814, .T. ) ;
#23741 = AXIS2_PLACEMENT_3D ( 'NONE', #124912, #103044, #12203 ) ;
#23742 = CARTESIAN_POINT ( 'NONE',  ( -5.363878188576772565, 325.0000000000000000, 10.00000000000000000 ) ) ;
#23743 = EDGE_CURVE ( 'NONE', #50510, #18372, #33237, .T. ) ;
#23744 = CARTESIAN_POINT ( 'NONE',  ( 98.49999999999994316, -32.50000000000000000, 3.500000000000000000 ) ) ;
#23745 = TOROIDAL_SURFACE ( 'NONE', #114793, 12.50000000000000000, 5.000000000000000888 ) ;
#23748 = ORIENTED_EDGE ( 'NONE', *, *, #121656, .T. ) ;
#23747 = DIRECTION ( 'NONE',  ( 0.000000000000000000, -1.000000000000000000, 0.000000000000000000 ) ) ;
#23746 = AXIS2_PLACEMENT_3D ( 'NONE', #11785, #82752, #41633 ) ;
#23749 = DIRECTION ( 'NONE',  ( 1.000000000000000000, 0.000000000000000000, -0.000000000000000000 ) ) ;
#23750 = CIRCLE ( 'NONE', #72511, 0.7999999999999994893 ) ;
#23751 = ORIENTED_EDGE ( 'NONE', *, *, #104989, .F. ) ;
#23752 = DIRECTION ( 'NONE',  ( 0.000000000000000000, -1.000000000000000000, 0.000000000000000000 ) ) ;
#23753 = VERTEX_POINT ( 'NONE', #104171 ) ;
#23754 = CARTESIAN_POINT ( 'NONE',  ( -161.5000000000000284, 3.500000000000003109, 1.500000000000000000 ) ) ;
#23755 = AXIS2_PLACEMENT_3D ( 'NONE', #59539, #119194, #50215 ) ;
#23756 = VECTOR ( 'NONE', #61848, 1000.000000000000000 ) ;
#23757 = CARTESIAN_POINT ( 'NONE',  ( 10.00000000000000000, 10.00000000000000000, 3.299999999999999822 ) ) ;
#23758 = LINE ( 'NONE', #103342, #123061 ) ;
#23759 = AXIS2_PLACEMENT_3D ( 'NONE', #22947, #63400, #452 ) ;
#23760 = ORIENTED_EDGE ( 'NONE', *, *, #34018, .F. ) ;
#23761 = CARTESIAN_POINT ( 'NONE',  ( 8.500000000000000000, 10.00000000000000000, 2.500000000100000008 ) ) ;
#23762 = DIRECTION ( 'NONE',  ( 0.000000000000000000, 0.000000000000000000, 1.000000000000000000 ) ) ;
#23763 = DIRECTION ( 'NONE',  ( 1.000000000000000000, 0.000000000000000000, 2.809800482775048291E-09 ) ) ;
#23764 = EDGE_CURVE ( 'NONE', #112832, #55199, #73689, .T. ) ;
#23765 = LINE ( 'NONE', #104641, #47582 ) ;
#23766 = DIRECTION ( 'NONE',  ( -0.000000000000000000, 1.000000000000000000, -0.000000000000000000 ) ) ;
#23768 = ORIENTED_EDGE ( 'NONE', *, *, #126881, .F. ) ;
#23767 = CARTESIAN_POINT ( 'NONE',  ( 0.1532745308800863848, 67.50016374297798905, -2.149809601149668126 ) ) ;
#23769 = EDGE_CURVE ( 'NONE', #91356, #56334, #5918, .T. ) ;
#23770 = ITEM_DEFINED_TRANSFORMATION ( 'NONE', 'NONE', #13893,  #30437 ) ;
#23771 = CARTESIAN_POINT ( 'NONE',  ( 5.506192294169409251, 10.00000000000000000, 6.778984495830590262 ) ) ;
#23772 = CARTESIAN_POINT ( 'NONE',  ( -107.9999999999999716, -100.0000000000000284, 0.000000000000000000 ) ) ;
#23773 = ORIENTED_EDGE ( 'NONE', *, *, #68400, .T. ) ;
#23774 = CARTESIAN_POINT ( 'NONE',  ( 67.50000000000000000, 179.9999999999999716, 5.000000000000000000 ) ) ;
#23775 = EDGE_LOOP ( 'NONE', ( #87093, #50957, #59889, #129323 ) ) ;
#23776 = VECTOR ( 'NONE', #101351, 1000.000000000000000 ) ;
#23777 = FACE_OUTER_BOUND ( 'NONE', #7369, .T. ) ;
#23778 = LINE ( 'NONE', #12529, #40700 ) ;
#23779 = LINE ( 'NONE', #54940, #2545 ) ;
#23780 = ORIENTED_EDGE ( 'NONE', *, *, #116759, .F. ) ;
#23781 = CARTESIAN_POINT ( 'NONE',  ( 8.500000000100000008, 275.0000000000000000, 2.800000000099999831 ) ) ;
#23782 = EDGE_CURVE ( 'NONE', #49784, #55125, #109674, .T. ) ;
#23783 = DIRECTION ( 'NONE',  ( 0.000000000000000000, 0.000000000000000000, -1.000000000000000000 ) ) ;
#23784 = VERTEX_POINT ( 'NONE', #81685 ) ;
#23785 = CARTESIAN_POINT ( 'NONE',  ( 3.650000005000009651, -1.613144851025215321, -1.276430711921447525 ) ) ;
#23786 = CARTESIAN_POINT ( 'NONE',  ( -69.00000000000000000, 18.20181676368498103, 41.19339391837812059 ) ) ;
#23787 = FACE_OUTER_BOUND ( 'NONE', #85685, .T. ) ;
#23788 = DIRECTION ( 'NONE',  ( -0.000000000000000000, -0.000000000000000000, 1.000000000000000000 ) ) ;
#23789 = VECTOR ( 'NONE', #125485, 1000.000000000000000 ) ;
#23790 = PLANE ( 'NONE',  #109761 ) ;
#23791 = CARTESIAN_POINT ( 'NONE',  ( 13.36336634945931934, -11.69763203673398344, -5.931710160623546280 ) ) ;
#23792 = ORIENTED_EDGE ( 'NONE', *, *, #93760, .F. ) ;
#23793 = DIRECTION ( 'NONE',  ( -1.000000000000000000, -0.000000000000000000, -0.000000000000000000 ) ) ;
#23794 = EDGE_LOOP ( 'NONE', ( #122003, #51190 ) ) ;
#23795 = ORIENTED_EDGE ( 'NONE', *, *, #129877, .F. ) ;
#23796 = DIRECTION ( 'NONE',  ( -1.000000000000000000, 0.000000000000000000, 0.000000000000000000 ) ) ;
#23797 = ORIENTED_EDGE ( 'NONE', *, *, #25651, .T. ) ;
#23798 = FACE_BOUND ( 'NONE', #124148, .T. ) ;
#23799 = VECTOR ( 'NONE', #68999, 1000.000000000000000 ) ;
#23800 = EDGE_CURVE ( 'NONE', #45218, #106851, #82147, .T. ) ;
#23801 = DIRECTION ( 'NONE',  ( -0.000000000000000000, 0.000000000000000000, 1.000000000000000000 ) ) ;
#23802 = ORIENTED_EDGE ( 'NONE', *, *, #66086, .T. ) ;
#23804 = LINE ( 'NONE', #82871, #105774 ) ;
#23803 = CARTESIAN_POINT ( 'NONE',  ( 1.134567109999999879, 10.00000000000000000, -6.649999999999999467 ) ) ;
#23805 = CARTESIAN_POINT ( 'NONE',  ( 3.978746919022209116, 10.00000000000000000, 2.500000000099935171 ) ) ;
#23806 = CARTESIAN_POINT ( 'NONE',  ( 138.4999999999998579, 27.49999999999999645, 1.500000000000000000 ) ) ;
#23807 = CARTESIAN_POINT ( 'NONE',  ( -1.500000000000029088, -71.50000000000001421, 3.500000000000000000 ) ) ;
#23808 = CC_DESIGN_APPROVAL ( #3691, ( #106446 ) ) ;
#23809 = DIRECTION ( 'NONE',  ( -0.000000000000000000, -0.000000000000000000, -1.000000000000000000 ) ) ;
#23810 = EDGE_LOOP ( 'NONE', ( #47853, #74857, #122050, #20894 ) ) ;
#23811 = PRODUCT_DEFINITION_SHAPE ( 'NONE', 'NONE',  #131259 ) ;
#23812 = ORIENTED_EDGE ( 'NONE', *, *, #83154, .T. ) ;
#23813 = LINE ( 'NONE', #126581, #24372 ) ;
#23814 = CARTESIAN_POINT ( 'NONE',  ( 1.682371342005188675, 198.1108671621247481, -1.345646757124418169 ) ) ;
#23815 = VERTEX_POINT ( 'NONE', #51834 ) ;
#23816 = EDGE_CURVE ( 'NONE', #19022, #52861, #52507, .T. ) ;
#23817 = LINE ( 'NONE', #43077, #114872 ) ;
#23818 = ORIENTED_EDGE ( 'NONE', *, *, #100738, .T. ) ;
#23819 = DIRECTION ( 'NONE',  ( 0.000000000000000000, 0.000000000000000000, -1.000000000000000000 ) ) ;
#23820 = CIRCLE ( 'NONE', #97953, 0.3000000000249998799 ) ;
#23821 = LINE ( 'NONE', #51227, #57383 ) ;
#23822 = PLANE ( 'NONE',  #65068 ) ;
#23823 = ORIENTED_EDGE ( 'NONE', *, *, #98683, .T. ) ;
#23824 = EDGE_CURVE ( 'NONE', #49309, #84046, #82345, .T. ) ;
#23825 = DIRECTION ( 'NONE',  ( 0.000000000000000000, 0.000000000000000000, -1.000000000000000000 ) ) ;
#23826 = VECTOR ( 'NONE', #45624, 1000.000000000000000 ) ;
#23827 =( LENGTH_UNIT ( ) NAMED_UNIT ( * ) SI_UNIT ( .MILLI., .METRE. ) );
#23828 = ORIENTED_EDGE ( 'NONE', *, *, #27939, .F. ) ;
#23829 = ORIENTED_EDGE ( 'NONE', *, *, #109518, .F. ) ;
#23830 = LINE ( 'NONE', #16498, #9934 ) ;
#23831 = PLANE ( 'NONE',  #61381 ) ;
#23832 = VECTOR ( 'NONE', #57090, 1000.000000000000000 ) ;
#23833 = ORIENTED_EDGE ( 'NONE', *, *, #13724, .T. ) ;
#23835 = DIRECTION ( 'NONE',  ( 0.000000000000000000, -1.000000000000000000, 0.000000000000000000 ) ) ;
#23834 = AXIS2_PLACEMENT_3D ( 'NONE', #60569, #51266, #70528 ) ;
#23836 = AXIS2_PLACEMENT_3D ( 'NONE', #51438, #83237, #40831 ) ;
#23837 = ORIENTED_EDGE ( 'NONE', *, *, #57041, .F. ) ;
#23838 = EDGE_CURVE ( 'NONE', #85587, #103021, #75790, .T. ) ;
#23839 = AXIS2_PLACEMENT_3D ( 'NONE', #26089, #97031, #6179 ) ;
#23840 = CARTESIAN_POINT ( 'NONE',  ( 141.4999999999999147, 15.50000000000000000, 3.500000000000000000 ) ) ;
#23841 = ORIENTED_EDGE ( 'NONE', *, *, #56669, .F. ) ;
#23842 = VECTOR ( 'NONE', #130312, 1000.000000000000000 ) ;
#23843 = EDGE_CURVE ( 'NONE', #25876, #86339, #45814, .T. ) ;
#23844 = VERTEX_POINT ( 'NONE', #67018 ) ;
#23845 = AXIS2_PLACEMENT_3D ( 'NONE', #108810, #28577, #25971 ) ;
#23846 = VECTOR ( 'NONE', #91751, 1000.000000000000000 ) ;
#23847 = ADVANCED_FACE ( 'NONE', ( #26570 ), #87578, .F. ) ;
#23849 = ADVANCED_FACE ( 'NONE', ( #94893 ), #116080, .F. ) ;
#23848 = ORIENTED_EDGE ( 'NONE', *, *, #6760, .F. ) ;
#23851 = VECTOR ( 'NONE', #78265, 1000.000000000000000 ) ;
#23850 = CARTESIAN_POINT ( 'NONE',  ( -2.500000000050000004, 206.0000000000000284, -8.500000000000000000 ) ) ;
#23853 = CARTESIAN_POINT ( 'NONE',  ( 259.9999999999999432, 72.00000000000001421, 3.500000000000000000 ) ) ;
#23852 =( NAMED_UNIT ( * ) SI_UNIT ( $, .STERADIAN. ) SOLID_ANGLE_UNIT ( ) );
#23854 = ORIENTED_EDGE ( 'NONE', *, *, #128413, .F. ) ;
#23855 = DIRECTION ( 'NONE',  ( 0.000000000000000000, 1.000000000000000000, 0.000000000000000000 ) ) ;
#23856 = EDGE_LOOP ( 'NONE', ( #131014, #60510, #87614, #107389, #89084 ) ) ;
#23857 = EDGE_CURVE ( 'NONE', #16480, #56075, #33965, .T. ) ;
#23858 = EDGE_CURVE ( 'NONE', #72730, #91067, #128817, .T. ) ;
#23859 = LINE ( 'NONE', #64307, #92397 ) ;
#23861 = ORIENTED_EDGE ( 'NONE', *, *, #82420, .F. ) ;
#23860 = DIRECTION ( 'NONE',  ( 1.000000000000000000, 0.000000000000000000, 0.000000000000000000 ) ) ;
#23862 = CARTESIAN_POINT ( 'NONE',  ( -1.500000000000056843, 60.50000000000000000, 3.500000000000000000 ) ) ;
#23863 = CARTESIAN_POINT ( 'NONE',  ( 8.000000000000000000, -15.15000000000000036, 2.000000000000000000 ) ) ;
#23864 = DIRECTION ( 'NONE',  ( 0.000000000000000000, -1.000000000000000000, 0.000000000000000000 ) ) ;
#23865 = ADVANCED_FACE ( 'NONE', ( #77624 ), #67673, .F. ) ;
#23866 = VERTEX_POINT ( 'NONE', #76974 ) ;
#23867 = PLANE ( 'NONE',  #59203 ) ;
#23868 = AXIS2_PLACEMENT_3D ( 'NONE', #55543, #5120, #126485 ) ;
#23869 = ORIENTED_EDGE ( 'NONE', *, *, #72507, .F. ) ;
#23870 = CARTESIAN_POINT ( 'NONE',  ( 8.200000000050000182, 1290.000000000000000, 2.799999999999999822 ) ) ;
#23871 = CARTESIAN_POINT ( 'NONE',  ( -5.363878188576772565, 290.0000000000000568, 2.500000000099997788 ) ) ;
#23872 = VERTEX_POINT ( 'NONE', #117390 ) ;
#23873 = SECURITY_CLASSIFICATION_LEVEL ( 'unclassified' ) ;
#23874 = ORIENTED_EDGE ( 'NONE', *, *, #48187, .F. ) ;
#23875 = VERTEX_POINT ( 'NONE', #66381 ) ;
#23876 = DIRECTION ( 'NONE',  ( 0.000000000000000000, -1.000000000000000000, 0.000000000000000000 ) ) ;
#23877 = DIRECTION ( 'NONE',  ( 1.000000000000000000, 0.000000000000000000, 0.000000000000000000 ) ) ;
#23878 = DATE_AND_TIME ( #5275, #49463 ) ;
#23879 = LINE ( 'NONE', #103457, #13451 ) ;
#23880 = ORIENTED_EDGE ( 'NONE', *, *, #17150, .T. ) ;
#23881 = VERTEX_POINT ( 'NONE', #27217 ) ;
#23882 = VECTOR ( 'NONE', #67591, 1000.000000000000000 ) ;
#23883 = DIRECTION ( 'NONE',  ( -1.000000000000000000, -0.000000000000000000, -0.000000000000000000 ) ) ;
#23884 = DIRECTION ( 'NONE',  ( 0.000000000000000000, 1.000000000000000000, 0.000000000000000000 ) ) ;
#23885 = CARTESIAN_POINT ( 'NONE',  ( 9.199999999899999281, 10.00000000000000000, 3.300000000099999831 ) ) ;
#23886 = CARTESIAN_POINT ( 'NONE',  ( 25.52145394168516290, -3.946936397737093039, -0.5221887499041525382 ) ) ;
#23887 = CARTESIAN_POINT ( 'NONE',  ( -9.199999999899999281, -10.00000000000000000, 3.300000000099999831 ) ) ;
#23888 = ORIENTED_EDGE ( 'NONE', *, *, #124559, .F. ) ;
#23889 = CARTESIAN_POINT ( 'NONE',  ( 15.83636122118720024, -3.499489144603230351, -10.00000000000000000 ) ) ;
#23890 = CARTESIAN_POINT ( 'NONE',  ( -101.5000000000000284, -8.500000000000007105, 3.500000000000000000 ) ) ;
#23891 = CARTESIAN_POINT ( 'NONE',  ( 205.5000000000000284, -105.0000000000000000, 3.000000000000000000 ) ) ;
#23892 = DIRECTION ( 'NONE',  ( 0.000000000000000000, -0.000000000000000000, 1.000000000000000000 ) ) ;
#23893 = CARTESIAN_POINT ( 'NONE',  ( 6.778984495830589374, 190.0000000000000000, -5.506192294169410140 ) ) ;
#23894 = EDGE_CURVE ( 'NONE', #28406, #6078, #24601, .T. ) ;
#23895 = DIRECTION ( 'NONE',  ( 0.000000000000000000, -1.000000000000000000, 0.000000000000000000 ) ) ;
#23896 = FACE_OUTER_BOUND ( 'NONE', #103179, .T. ) ;
#23897 = EDGE_CURVE ( 'NONE', #87958, #112676, #125405, .T. ) ;
#23898 = ADVANCED_FACE ( 'NONE', ( #15960 ), #65055, .F. ) ;
#23899 = DIRECTION ( 'NONE',  ( -0.000000000000000000, 0.000000000000000000, 1.000000000000000000 ) ) ;
#23900 = VERTEX_POINT ( 'NONE', #16614 ) ;
#23901 = ORIENTED_EDGE ( 'NONE', *, *, #84043, .T. ) ;
#23902 = CARTESIAN_POINT ( 'NONE',  ( -18.50000000000007105, 75.50000000000000000, 1.500000000000000000 ) ) ;
#23903 = DATE_TIME_ROLE ( 'classification_date' ) ;
#23904 = DIRECTION ( 'NONE',  ( -0.7071067811865470176, 0.000000000000000000, -0.7071067811865480168 ) ) ;
#23905 = LOCAL_TIME ( 10, 2, 9.000000000000000000, #111094 ) ;
#23906 = CARTESIAN_POINT ( 'NONE',  ( 3.650000000000001688, 408.0000000000000568, 1.134567109999999435 ) ) ;
#23909 = ORIENTED_EDGE ( 'NONE', *, *, #82841, .T. ) ;
#23908 = VERTEX_POINT ( 'NONE', #97521 ) ;
#23907 = DIRECTION ( 'NONE',  ( 1.000000000000000000, 0.000000000000000000, 0.000000000000000000 ) ) ;
#23910 = VECTOR ( 'NONE', #79399, 1000.000000000000000 ) ;
#23911 = CARTESIAN_POINT ( 'NONE',  ( 0.000000000000000000, -2.935248768560060562, 6.505213034913026604E-16 ) ) ;
#23912 = EDGE_LOOP ( 'NONE', ( #97431, #11651, #71816, #80064 ) ) ;
#23913 = CARTESIAN_POINT ( 'NONE',  ( -168.3999999999999773, -85.00000000000000000, 1.500000000000000000 ) ) ;
#23914 = CARTESIAN_POINT ( 'NONE',  ( -61.50000000000004263, -35.50000000000000711, 3.500000000000000000 ) ) ;
#23915 = CARTESIAN_POINT ( 'NONE',  ( -6.999999999999912959, 2.660000000000001030, 95.75000000000001421 ) ) ;
#23916 = VECTOR ( 'NONE', #26522, 1000.000000000000000 ) ;
#23917 = PRODUCT_DEFINITION_SHAPE ( 'NONE', 'NONE',  #23161 ) ;
#23918 = CC_DESIGN_PERSON_AND_ORGANIZATION_ASSIGNMENT ( #21101, #60910, ( #90389 ) ) ;
#23919 = ORIENTED_EDGE ( 'NONE', *, *, #77467, .T. ) ;
#23920 = FACE_OUTER_BOUND ( 'NONE', #30622, .T. ) ;
#23921 = VECTOR ( 'NONE', #75529, 1000.000000000000000 ) ;
#23922 = AXIS2_PLACEMENT_3D ( 'NONE', #53147, #93581, #125403 ) ;
#23923 = CARTESIAN_POINT ( 'NONE',  ( 0.000000000000000000, 1.250000000000003331, 0.7216878364870302764 ) ) ;
#23924 = DIRECTION ( 'NONE',  ( -1.256612001954149349E-10, 0.000000000000000000, 1.000000000000000000 ) ) ;
#23926 = ORIENTED_EDGE ( 'NONE', *, *, #48200, .T. ) ;
#23925 = CARTESIAN_POINT ( 'NONE',  ( 97.99999999999987210, 3.330669073875469621E-13, 3.000000000000000000 ) ) ;
#23927 = EDGE_CURVE ( 'NONE', #55502, #47995, #75657, .T. ) ;
#23928 = DIRECTION ( 'NONE',  ( 0.000000000000000000, -0.000000000000000000, 1.000000000000000000 ) ) ;
#23929 = ORIENTED_EDGE ( 'NONE', *, *, #54150, .F. ) ;
#23930 = DIRECTION ( 'NONE',  ( -0.000000000000000000, 1.000000000000000000, -0.000000000000000000 ) ) ;
#23931 = VERTEX_POINT ( 'NONE', #35851 ) ;
#23932 = VERTEX_POINT ( 'NONE', #55119 ) ;
#23934 = AXIS2_PLACEMENT_3D ( 'NONE', #92846, #120748, #92192 ) ;
#23933 = DIRECTION ( 'NONE',  ( 0.7071067811865459074, 0.000000000000000000, -0.7071067811865491270 ) ) ;
#23935 = CIRCLE ( 'NONE', #2735, 0.8324116099999999685 ) ;
#23936 = CARTESIAN_POINT ( 'NONE',  ( 3.649999999999999911, 10.00000000000000000, 1.134567109999999879 ) ) ;
#23937 = DIRECTION ( 'NONE',  ( 0.000000000000000000, 1.000000000000000000, 0.000000000000000000 ) ) ;
#23938 = ORIENTED_EDGE ( 'NONE', *, *, #10625, .T. ) ;
#23940 = VERTEX_POINT ( 'NONE', #95554 ) ;
#23939 = DIRECTION ( 'NONE',  ( -0.000000000000000000, 1.000000000000000000, -0.000000000000000000 ) ) ;
#23941 = EDGE_CURVE ( 'NONE', #63600, #25310, #94907, .T. ) ;
#23942 = CARTESIAN_POINT ( 'NONE',  ( 13.31971558171631642, 1.143286293312925084, -5.947537649205640875 ) ) ;
#23943 = CIRCLE ( 'NONE', #64178, 0.8324116040999999244 ) ;
#23944 = ORIENTED_EDGE ( 'NONE', *, *, #48889, .T. ) ;
#23945 = CARTESIAN_POINT ( 'NONE',  ( 1.530808498934191521E-15, 15.00000000000000178, 12.50000000000000000 ) ) ;
#23946 = LINE ( 'NONE', #55114, #55754 ) ;
#23948 = VECTOR ( 'NONE', #37722, 1000.000000000000000 ) ;
#23947 = CARTESIAN_POINT ( 'NONE',  ( 6.200000000000000178, -6.000000000000000000, -6.100000000000000533 ) ) ;
#23949 = DIRECTION ( 'NONE',  ( -3.333589191726697936E-10, 0.000000000000000000, 1.000000000000000000 ) ) ;
#23950 = DIRECTION ( 'NONE',  ( 0.000000000000000000, 0.000000000000000000, -1.000000000000000000 ) ) ;
#23951 = VERTEX_POINT ( 'NONE', #65726 ) ;
#23952 = EDGE_CURVE ( 'NONE', #31957, #15167, #106154, .T. ) ;
#23953 = DIRECTION ( 'NONE',  ( 0.000000000000000000, 1.000000000000000000, 0.000000000000000000 ) ) ;
#23954 = ORIENTED_EDGE ( 'NONE', *, *, #23093, .T. ) ;
#23955 = CARTESIAN_POINT ( 'NONE',  ( 8.200000000000001066, 455.0000000000000000, 4.917588399999999638 ) ) ;
#23956 = LINE ( 'NONE', #54468, #57990 ) ;
#23957 = VERTEX_POINT ( 'NONE', #8623 ) ;
#23958 = EDGE_CURVE ( 'NONE', #5951, #22910, #88874, .T. ) ;
#23959 = ORIENTED_EDGE ( 'NONE', *, *, #42079, .T. ) ;
#23960 = DIRECTION ( 'NONE',  ( 0.000000000000000000, 0.000000000000000000, 1.000000000000000000 ) ) ;
#23961 = ORIENTED_EDGE ( 'NONE', *, *, #102979, .F. ) ;
#23962 = CARTESIAN_POINT ( 'NONE',  ( 9.199999999899999281, 275.0000000000000000, 2.500000000099998676 ) ) ;
#23963 = ADVANCED_FACE ( 'NONE', ( #78940 ), #40437, .T. ) ;
#23964 = DIRECTION ( 'NONE',  ( 1.000000000000000000, 0.000000000000000000, 3.333560279668765161E-10 ) ) ;
#23965 = CARTESIAN_POINT ( 'NONE',  ( 75.00000000000001421, -19.50000000000000000, 3.000000000000000000 ) ) ;
#23966 = DIRECTION ( 'NONE',  ( 0.000000000000000000, -1.000000000000000000, 0.000000000000000000 ) ) ;
#23967 = VECTOR ( 'NONE', #106905, 1000.000000000000000 ) ;
#23968 = DIRECTION ( 'NONE',  ( 1.000000000000000000, -0.000000000000000000, -0.000000000000000000 ) ) ;
#23969 = DIRECTION ( 'NONE',  ( 0.000000000000000000, 0.000000000000000000, 1.000000000000000000 ) ) ;
#23970 = AXIS2_PLACEMENT_3D ( 'NONE', #55535, #5111, #64167 ) ;
#23971 = LINE ( 'NONE', #115445, #49747 ) ;
#23972 = ORIENTED_EDGE ( 'NONE', *, *, #35424, .T. ) ;
#23973 = ORIENTED_EDGE ( 'NONE', *, *, #55447, .T. ) ;
#23974 = PLANE ( 'NONE',  #59817 ) ;
#23975 = FACE_OUTER_BOUND ( 'NONE', #62338, .T. ) ;
#23976 = VERTEX_POINT ( 'NONE', #110723 ) ;
#23977 = APPROVAL_PERSON_ORGANIZATION ( #55206, #54219, #130717 ) ;
#23978 = EDGE_CURVE ( 'NONE', #59618, #122876, #89520, .T. ) ;
#23979 = DIRECTION ( 'NONE',  ( 1.256612001954149349E-10, 0.000000000000000000, -1.000000000000000000 ) ) ;
#23980 = CARTESIAN_POINT ( 'NONE',  ( -138.5000000000000284, 27.49999999999999645, 3.500000000000000000 ) ) ;
#23982 = EDGE_LOOP ( 'NONE', ( #105660, #20102, #74554, #83298 ) ) ;
#23981 = VECTOR ( 'NONE', #61906, 1000.000000000000000 ) ;
#23983 =( GEOMETRIC_REPRESENTATION_CONTEXT ( 3 ) GLOBAL_UNCERTAINTY_ASSIGNED_CONTEXT ( ( #44337 ) ) GLOBAL_UNIT_ASSIGNED_CONTEXT ( ( #23827, #102116, #124632 ) ) REPRESENTATION_CONTEXT ( 'NONE', 'WORKASPACE' ) );
#23985 = CARTESIAN_POINT ( 'NONE',  ( 33.49999999999995737, 0.000000000000000000, -72.99999999999998579 ) ) ;
#23984 = DIRECTION ( 'NONE',  ( -0.000000000000000000, -0.000000000000000000, -1.000000000000000000 ) ) ;
#23986 = ORIENTED_EDGE ( 'NONE', *, *, #124597, .T. ) ;
#23987 = VERTEX_POINT ( 'NONE', #37819 ) ;
#23988 = CARTESIAN_POINT ( 'NONE',  ( 18.49999999999993250, 51.49999999999999289, 1.500000000000000000 ) ) ;
#23989 = CC_DESIGN_APPROVAL ( #109839, ( #62060 ) ) ;
#23990 = EDGE_LOOP ( 'NONE', ( #35855, #112564, #14381, #31875 ) ) ;
#23991 = ORIENTED_EDGE ( 'NONE', *, *, #12575, .T. ) ;
#23993 = AXIS2_PLACEMENT_3D ( 'NONE', #106958, #116244, #26731 ) ;
#23992 = CARTESIAN_POINT ( 'NONE',  ( 7.367588389999999876, 140.0000000000000000, 4.917588399999999638 ) ) ;
#23994 = ADVANCED_FACE ( 'NONE', ( #50372 ), #39774, .F. ) ;
#23995 = ORIENTED_EDGE ( 'NONE', *, *, #3475, .F. ) ;
#23997 = EDGE_CURVE ( 'NONE', #127020, #89251, #111852, .T. ) ;
#23996 = VECTOR ( 'NONE', #18209, 1000.000000000000000 ) ;
#23998 = ORIENTED_EDGE ( 'NONE', *, *, #42654, .T. ) ;
#23999 = DIRECTION ( 'NONE',  ( 0.000000000000000000, -1.000000000000000000, 0.000000000000000000 ) ) ;
#24001 = CARTESIAN_POINT ( 'NONE',  ( 171.4000000000000057, 33.99999999999997158, 0.000000000000000000 ) ) ;
#24000 =( NAMED_UNIT ( * ) PLANE_ANGLE_UNIT ( ) SI_UNIT ( $, .RADIAN. ) );
#24002 = ORIENTED_EDGE ( 'NONE', *, *, #75361, .F. ) ;
#24003 = DIRECTION ( 'NONE',  ( -1.000000000000000000, 0.000000000000000000, 0.000000000000000000 ) ) ;
#24004 = EDGE_LOOP ( 'NONE', ( #72904, #126327, #122488, #91148 ) ) ;
#24005 = DIRECTION ( 'NONE',  ( -0.000000000000000000, -0.000000000000000000, -1.000000000000000000 ) ) ;
#24006 = CARTESIAN_POINT ( 'NONE',  ( -101.7500000000000284, 103.0000000000000000, 0.000000000000000000 ) ) ;
#24007 = VECTOR ( 'NONE', #92547, 1000.000000000000000 ) ;
#24008 = DATE_TIME_ROLE ( 'classification_date' ) ;
#24009 = VERTEX_POINT ( 'NONE', #79583 ) ;
#24010 = EDGE_CURVE ( 'NONE', #59904, #30372, #98168, .T. ) ;
#24011 = DESIGN_CONTEXT ( 'detailed design', #113234, 'design' ) ;
#24012 = EDGE_CURVE ( 'NONE', #96748, #89502, #108111, .T. ) ;
#24013 = DIRECTION ( 'NONE',  ( 1.000000000000000000, 0.000000000000000000, -0.000000000000000000 ) ) ;
#24015 = ORIENTED_EDGE ( 'NONE', *, *, #45592, .F. ) ;
#24014 = CARTESIAN_POINT ( 'NONE',  ( 10.00000000000000000, 0.000000000000000000, 0.000000000000000000 ) ) ;
#24016 = CARTESIAN_POINT ( 'NONE',  ( 158.4999999999999147, -35.50000000000000711, 1.500000000000000000 ) ) ;
#24017 = LINE ( 'NONE', #114192, #126912 ) ;
#24018 = CARTESIAN_POINT ( 'NONE',  ( 3.650000000000000355, 570.0000000000001137, 9.999999999999998224 ) ) ;
#24019 = EDGE_CURVE ( 'NONE', #114049, #26294, #116097, .T. ) ;
#24020 = ORIENTED_EDGE ( 'NONE', *, *, #126168, .T. ) ;
#24021 = CARTESIAN_POINT ( 'NONE',  ( 1.134567110000009871, -10.00000000000000000, 6.649999999999999467 ) ) ;
#24022 = ORIENTED_EDGE ( 'NONE', *, *, #56952, .T. ) ;
#24023 = CIRCLE ( 'NONE', #129891, 2.500000000000002220 ) ;
#24024 = ORIENTED_EDGE ( 'NONE', *, *, #31760, .T. ) ;
#24025 = DIRECTION ( 'NONE',  ( -1.000000000000000000, -4.336808689942017736E-16, 0.000000000000000000 ) ) ;
#24027 = VECTOR ( 'NONE', #105179, 1000.000000000000000 ) ;
#24026 = DIRECTION ( 'NONE',  ( -0.000000000000000000, 1.000000000000000000, -0.000000000000000000 ) ) ;
#24028 = COORDINATED_UNIVERSAL_TIME_OFFSET ( 1, 0, .AHEAD. ) ;
#24029 = ORIENTED_EDGE ( 'NONE', *, *, #119387, .F. ) ;
#24030 = CIRCLE ( 'NONE', #5010, 2.600000000000004974 ) ;
#24031 = LINE ( 'NONE', #5428, #36631 ) ;
#24032 = PERSON_AND_ORGANIZATION ( #12420, #27707 ) ;
#24033 = DIRECTION ( 'NONE',  ( -1.000000000000000000, -0.000000000000000000, -0.000000000000000000 ) ) ;
#24034 = ORIENTED_EDGE ( 'NONE', *, *, #25391, .F. ) ;
#24035 = EDGE_LOOP ( 'NONE', ( #28332, #2651, #63466, #110993 ) ) ;
#24036 = FACE_OUTER_BOUND ( 'NONE', #43575, .T. ) ;
#24037 = FACE_OUTER_BOUND ( 'NONE', #102474, .T. ) ;
#24038 = CARTESIAN_POINT ( 'NONE',  ( -101.5000000000000284, -35.50000000000000711, 1.500000000000000000 ) ) ;
#24039 = CARTESIAN_POINT ( 'NONE',  ( -3.255887453559640043, 10.00000000000000000, 4.528679656440360191 ) ) ;
#24040 = PLANE ( 'NONE',  #72237 ) ;
#24041 = CARTESIAN_POINT ( 'NONE',  ( 6.778984499999999969, 10.00000000000000000, 5.506192289999999545 ) ) ;
#24042 = EDGE_CURVE ( 'NONE', #42688, #104402, #49080, .T. ) ;
#24043 = DIRECTION ( 'NONE',  ( -0.000000000000000000, -1.000000000000000000, -0.000000000000000000 ) ) ;
#24044 = CARTESIAN_POINT ( 'NONE',  ( -0.8479113041311581167, 9.442602048312929597, -1.977226098466171811 ) ) ;
#24045 = LINE ( 'NONE', #6762, #88462 ) ;
#24046 = EDGE_CURVE ( 'NONE', #10287, #49657, #18565, .T. ) ;
#24047 = EDGE_CURVE ( 'NONE', #110451, #1371, #105500, .T. ) ;
#24048 = DIRECTION ( 'NONE',  ( 0.000000000000000000, 0.000000000000000000, 1.000000000000000000 ) ) ;
#24049 = ORIENTED_EDGE ( 'NONE', *, *, #44192, .F. ) ;
#24050 = VERTEX_POINT ( 'NONE', #48429 ) ;
#24051 = CARTESIAN_POINT ( 'NONE',  ( 6.778984499999999969, 10.00000000000000000, 5.506192289999999545 ) ) ;
#24052 = ITEM_DEFINED_TRANSFORMATION ( 'NONE', 'NONE', #99653,  #30437 ) ;
#24053 = DIRECTION ( 'NONE',  ( 0.000000000000000000, 1.000000000000000000, 0.000000000000000000 ) ) ;
#24054 = ORIENTED_EDGE ( 'NONE', *, *, #96498, .F. ) ;
#24055 = AXIS2_PLACEMENT_3D ( 'NONE', #3841, #103986, #114576 ) ;
#24056 = DIRECTION ( 'NONE',  ( 0.000000000000000000, 0.000000000000000000, 1.000000000000000000 ) ) ;
#24058 = VERTEX_POINT ( 'NONE', #9274 ) ;
#24057 = FACE_OUTER_BOUND ( 'NONE', #96783, .T. ) ;
#24059 = DIRECTION ( 'NONE',  ( 0.000000000000000000, 0.000000000000000000, 1.000000000000000000 ) ) ;
#24060 = DIRECTION ( 'NONE',  ( -1.000000000000000000, 0.000000000000000000, 0.000000000000000000 ) ) ;
#24061 = VECTOR ( 'NONE', #118121, 1000.000000000000000 ) ;
#24062 = CARTESIAN_POINT ( 'NONE',  ( 6.649999999999999467, 400.0000000000000000, 1.134567109999999879 ) ) ;
#24063 = CARTESIAN_POINT ( 'NONE',  ( 8.000000000000000000, -20.15000000000000213, 0.000000000000000000 ) ) ;
#24064 = DIRECTION ( 'NONE',  ( -0.000000000000000000, 0.000000000000000000, -1.000000000000000000 ) ) ;
#24065 = DIRECTION ( 'NONE',  ( 7.142847821148806485E-11, 0.000000000000000000, 1.000000000000000000 ) ) ;
#24066 = CARTESIAN_POINT ( 'NONE',  ( -5.363878188576772565, 390.0000000000000000, 9.999999999999998224 ) ) ;
#24067 = CC_DESIGN_PERSON_AND_ORGANIZATION_ASSIGNMENT ( #87325, #127782, ( #6500 ) ) ;
#24069 = ORIENTED_EDGE ( 'NONE', *, *, #38739, .F. ) ;
#24068 = DIRECTION ( 'NONE',  ( -0.000000000000000000, -0.000000000000000000, 1.000000000000000000 ) ) ;
#24070 = FACE_OUTER_BOUND ( 'NONE', #70973, .T. ) ;
#24071 = DIRECTION ( 'NONE',  ( -0.000000000000000000, -1.000000000000000000, -0.000000000000000000 ) ) ;
#24072 = CC_DESIGN_SECURITY_CLASSIFICATION ( #43201, ( #100378 ) ) ;
#24073 = VECTOR ( 'NONE', #37824, 1000.000000000000000 ) ;
#24074 = DIRECTION ( 'NONE',  ( 0.000000000000000000, 1.000000000000000000, 0.000000000000000000 ) ) ;
#24076 = ORIENTED_EDGE ( 'NONE', *, *, #16124, .T. ) ;
#24075 = CARTESIAN_POINT ( 'NONE',  ( 3.649999999999999911, 10.00000000000000000, 2.220446049250309876E-16 ) ) ;
#24077 = LINE ( 'NONE', #94365, #85684 ) ;
#24078 = DIRECTION ( 'NONE',  ( 0.000000000000000000, 0.000000000000000000, 1.000000000000000000 ) ) ;
#24079 = VERTEX_POINT ( 'NONE', #68331 ) ;
#24080 = LINE ( 'NONE', #13475, #100947 ) ;
#24081 = CC_DESIGN_SECURITY_CLASSIFICATION ( #121494, ( #57904 ) ) ;
#24082 = ORIENTED_EDGE ( 'NONE', *, *, #109316, .F. ) ;
#24083 = ORIENTED_EDGE ( 'NONE', *, *, #49029, .F. ) ;
#24084 = DIRECTION ( 'NONE',  ( 0.000000000000000000, -1.000000000000000000, -3.469446951953620598E-16 ) ) ;
#24085 = PLANE ( 'NONE',  #102123 ) ;
#24086 = ORIENTED_EDGE ( 'NONE', *, *, #36655, .F. ) ;
#24087 = CYLINDRICAL_SURFACE ( 'NONE', #16195, 3.000000000000000000 ) ;
#24088 = VERTEX_POINT ( 'NONE', #49723 ) ;
#24089 = DIRECTION ( 'NONE',  ( 1.000000000000000000, 0.000000000000000000, 0.000000000000000000 ) ) ;
#24091 = ORIENTED_EDGE ( 'NONE', *, *, #89739, .F. ) ;
#24090 = DIRECTION ( 'NONE',  ( 0.000000000000000000, 0.000000000000000000, -1.000000000000000000 ) ) ;
#24093 = CIRCLE ( 'NONE', #38978, 3.000000000000000000 ) ;
#24092 = CARTESIAN_POINT ( 'NONE',  ( 3.778493768143133202, 11.50083096016169648, -2.012240254187548150 ) ) ;
#24094 = DIRECTION ( 'NONE',  ( -0.000000000000000000, 0.000000000000000000, 1.000000000000000000 ) ) ;
#24095 = LINE ( 'NONE', #24753, #42958 ) ;
#24096 = PLANE ( 'NONE',  #27987 ) ;
#24097 = AXIS2_PLACEMENT_3D ( 'NONE', #67809, #59822, #69114 ) ;
#24098 = EDGE_CURVE ( 'NONE', #30506, #44615, #39915, .T. ) ;
#24099 = CC_DESIGN_PERSON_AND_ORGANIZATION_ASSIGNMENT ( #56725, #96507, ( #98657 ) ) ;
#24100 = CARTESIAN_POINT ( 'NONE',  ( -141.5000000000000284, -47.50000000000001421, 3.500000000000000000 ) ) ;
#24101 = AXIS2_PLACEMENT_3D ( 'NONE', #106491, #76651, #7005 ) ;
#24102 = ADVANCED_FACE ( 'NONE', ( #59695 ), #100126, .F. ) ;
#24103 = B_SPLINE_CURVE_WITH_KNOTS ( 'NONE', 3,
 ( #55572, #34342, #84103, #125206, #25049, #24398, #54259, #53608, #34990, #96004, #113925, #126514 ),
 .UNSPECIFIED., .F., .F.,
 ( 4, 2, 2, 2, 2, 4 ),
 ( 0.002757969540930006822, 0.003102342444212114695, 0.003446715347494222568, 0.004135461154058437880, 0.004824206960622651891, 0.005512952767186867636 ),
 .UNSPECIFIED. ) ;
#24104 = VERTEX_POINT ( 'NONE', #29841 ) ;
#24105 = CARTESIAN_POINT ( 'NONE',  ( 1.283992136419050967, 668.3288040609382961, 3.650000005000009207 ) ) ;
#24106 = ORIENTED_EDGE ( 'NONE', *, *, #103919, .T. ) ;
#24107 = CARTESIAN_POINT ( 'NONE',  ( 38.49999999999992184, 3.500000000000003109, 1.500000000000000000 ) ) ;
#24108 = CC_DESIGN_PERSON_AND_ORGANIZATION_ASSIGNMENT ( #92379, #63189, ( #49638 ) ) ;
#24109 = EDGE_CURVE ( 'NONE', #19804, #5315, #16627, .T. ) ;
#24110 = DIRECTION ( 'NONE',  ( -1.000000000000000000, 0.000000000000000000, 0.000000000000000000 ) ) ;
#24111 = EDGE_CURVE ( 'NONE', #121964, #69698, #90827, .T. ) ;
#24112 = ADVANCED_FACE ( 'NONE', ( #27874 ), #17916, .F. ) ;
#24113 = LINE ( 'NONE', #64561, #34207 ) ;
#24114 = CIRCLE ( 'NONE', #96162, 2.000000000000000000 ) ;
#24115 = FACE_OUTER_BOUND ( 'NONE', #104104, .T. ) ;
#24116 = DIRECTION ( 'NONE',  ( 0.000000000000000000, 0.000000000000000000, 1.000000000000000000 ) ) ;
#24117 = ORIENTED_EDGE ( 'NONE', *, *, #3749, .F. ) ;
#24118 = DIRECTION ( 'NONE',  ( 0.000000000000000000, 1.000000000000000000, 0.000000000000000000 ) ) ;
#24119 = AXIS2_PLACEMENT_3D ( 'NONE', #47308, #14827, #6181 ) ;
#24120 = CARTESIAN_POINT ( 'NONE',  ( 118.4999999999998863, 39.49999999999999289, 1.500000000000000000 ) ) ;
#24121 = EDGE_CURVE ( 'NONE', #17347, #65672, #73539, .T. ) ;
#24122 = VECTOR ( 'NONE', #34122, 1000.000000000000000 ) ;
#24123 = LINE ( 'NONE', #85134, #72946 ) ;
#24124 = ORIENTED_EDGE ( 'NONE', *, *, #102489, .F. ) ;
#24125 = CARTESIAN_POINT ( 'NONE',  ( -161.5000000000000000, -68.50000000000000000, 3.500000000000000000 ) ) ;
#24126 = EDGE_LOOP ( 'NONE', ( #44549, #62302, #9942, #100834 ) ) ;
#24127 = CARTESIAN_POINT ( 'NONE',  ( 3.145114092500000513, -10.00000000000000000, -1.872321882500000090 ) ) ;
#24128 = ORIENTED_EDGE ( 'NONE', *, *, #127472, .T. ) ;
#24129 = CARTESIAN_POINT ( 'NONE',  ( 7.367588389999999876, -10.00000000000000000, 4.917588399999999638 ) ) ;
#24130 = ORIENTED_EDGE ( 'NONE', *, *, #125881, .T. ) ;
#24131 = FACE_OUTER_BOUND ( 'NONE', #85004, .T. ) ;
#24132 = VERTEX_POINT ( 'NONE', #10585 ) ;
#24133 = EDGE_CURVE ( 'NONE', #60628, #12373, #62941, .T. ) ;
#24135 = CARTESIAN_POINT ( 'NONE',  ( -98.50000000000002842, -11.50000000000001066, 1.500000000000000000 ) ) ;
#24134 = LINE ( 'NONE', #64585, #107852 ) ;
#24136 = CARTESIAN_POINT ( 'NONE',  ( -6.778984500001259406, 408.0000000000000568, -5.506192289998740108 ) ) ;
#24137 = VERTEX_POINT ( 'NONE', #12542 ) ;
#24139 = CARTESIAN_POINT ( 'NONE',  ( -38.50000000000004974, 36.49999999999999289, 3.500000000000000000 ) ) ;
#24138 = DIRECTION ( 'NONE',  ( 0.000000000000000000, -1.000000000000000000, 0.000000000000000000 ) ) ;
#24140 = DIRECTION ( 'NONE',  ( 0.7071067811865491270, 0.000000000000000000, 0.7071067811865459074 ) ) ;
#24141 = CIRCLE ( 'NONE', #87775, 2.999999994999990260 ) ;
#24142 = ORIENTED_EDGE ( 'NONE', *, *, #109469, .T. ) ;
#24143 = FACE_OUTER_BOUND ( 'NONE', #71179, .T. ) ;
#24144 = VERTEX_POINT ( 'NONE', #53649 ) ;
#24145 = CARTESIAN_POINT ( 'NONE',  ( 19.99999999999998934, 625.0000000000004547, 0.000000000000000000 ) ) ;
#24146 = EDGE_CURVE ( 'NONE', #38432, #125999, #8102, .T. ) ;
#24147 = PLANE ( 'NONE',  #19994 ) ;
#24148 = ORIENTED_EDGE ( 'NONE', *, *, #64114, .T. ) ;
#24149 = EDGE_CURVE ( 'NONE', #125923, #127731, #82232, .T. ) ;
#24150 = EDGE_CURVE ( 'NONE', #99118, #40822, #1944, .T. ) ;
#24151 = ORIENTED_EDGE ( 'NONE', *, *, #97772, .T. ) ;
#24152 = LINE ( 'NONE', #22840, #50882 ) ;
#24153 = CARTESIAN_POINT ( 'NONE',  ( 1.825118064257888140, 1218.000650350699743, 1.144680728716607199 ) ) ;
#24154 = ORIENTED_EDGE ( 'NONE', *, *, #77201, .F. ) ;
#24156 = FACE_OUTER_BOUND ( 'NONE', #71306, .T. ) ;
#24155 = CARTESIAN_POINT ( 'NONE',  ( 101.4999999999999005, 63.50000000000000000, 3.500000000000000000 ) ) ;
#24157 = ORIENTED_EDGE ( 'NONE', *, *, #62301, .F. ) ;
#24158 = DIRECTION ( 'NONE',  ( 1.000000000000000000, 0.000000000000000000, 0.000000000000000000 ) ) ;
#24159 = EDGE_CURVE ( 'NONE', #7820, #93260, #94080, .T. ) ;
#24160 = PERSON_AND_ORGANIZATION_ROLE ( 'creator' ) ;
#24161 = ORIENTED_EDGE ( 'NONE', *, *, #118962, .F. ) ;
#24162 = ORIENTED_EDGE ( 'NONE', *, *, #62324, .T. ) ;
#24163 = CARTESIAN_POINT ( 'NONE',  ( 317.9999999999999432, 139.9999999999999716, -5.000000000000000000 ) ) ;
#24164 = ADVANCED_FACE ( 'NONE', ( #23133 ), #31791, .F. ) ;
#24165 = DIRECTION ( 'NONE',  ( 0.000000000000000000, -1.000000000000000000, 0.000000000000000000 ) ) ;
#24166 = ORIENTED_EDGE ( 'NONE', *, *, #42552, .F. ) ;
#24167 = VECTOR ( 'NONE', #74856, 1000.000000000000000 ) ;
#24168 = DIRECTION ( 'NONE',  ( 1.256644528019323397E-10, 0.000000000000000000, -1.000000000000000000 ) ) ;
#24169 = DIRECTION ( 'NONE',  ( 0.6999285823596571587, -0.7142128391425071054, 8.571652980184983708E-17 ) ) ;
#24170 = LINE ( 'NONE', #24823, #119994 ) ;
#24171 = EDGE_CURVE ( 'NONE', #115570, #128821, #91483, .T. ) ;
#24172 = ORIENTED_EDGE ( 'NONE', *, *, #26585, .F. ) ;
#24173 = CARTESIAN_POINT ( 'NONE',  ( 2.079429558523821164, 669.6979085579139337, 0.5473351980344760559 ) ) ;
#24174 = LOCAL_TIME ( 10, 2, 9.000000000000000000, #34127 ) ;
#24175 = VERTEX_POINT ( 'NONE', #102084 ) ;
#24176 = ORIENTED_EDGE ( 'NONE', *, *, #129547, .T. ) ;
#24177 = DIRECTION ( 'NONE',  ( -0.000000000000000000, -0.000000000000000000, 1.000000000000000000 ) ) ;
#24178 = DIRECTION ( 'NONE',  ( -0.000000000000000000, 0.000000000000000000, -1.000000000000000000 ) ) ;
#24179 = EDGE_LOOP ( 'NONE', ( #67708, #112650, #123333, #6986 ) ) ;
#24180 = VECTOR ( 'NONE', #2921, 1000.000000000000000 ) ;
#24181 = DIRECTION ( 'NONE',  ( 0.000000000000000000, 0.000000000000000000, 1.000000000000000000 ) ) ;
#24182 = ORIENTED_EDGE ( 'NONE', *, *, #130148, .F. ) ;
#24183 = APPLICATION_PROTOCOL_DEFINITION ( 'international standard', 'config_control_design', 1994, #43971 ) ;
#24184 = ORIENTED_EDGE ( 'NONE', *, *, #57576, .T. ) ;
#24185 = VERTEX_POINT ( 'NONE', #633 ) ;
#24186 = VECTOR ( 'NONE', #38545, 1000.000000000000000 ) ;
#24188 = VERTEX_POINT ( 'NONE', #41086 ) ;
#24187 = CARTESIAN_POINT ( 'NONE',  ( -21.50000000000004619, 39.49999999999999289, 1.500000000000000000 ) ) ;
#24189 = VECTOR ( 'NONE', #101546, 1000.000000000000000 ) ;
#24190 = ORIENTED_EDGE ( 'NONE', *, *, #16488, .F. ) ;
#24191 = LINE ( 'NONE', #75245, #29300 ) ;
#24192 = DIRECTION ( 'NONE',  ( -0.000000000000000000, -0.5000000000000002220, 0.8660254037844384856 ) ) ;
#24193 = LINE ( 'NONE', #105740, #3280 ) ;
#24194 = EDGE_CURVE ( 'NONE', #127968, #107019, #22959, .T. ) ;
#24195 = CARTESIAN_POINT ( 'NONE',  ( 8.500000000000000000, 10.00000000000000000, 2.500000000100000008 ) ) ;
#24196 = AXIS2_PLACEMENT_3D ( 'NONE', #26254, #24934, #65396 ) ;
#24197 = CYLINDRICAL_SURFACE ( 'NONE', #58776, 5.722499999999992149 ) ;
#24199 = EDGE_CURVE ( 'NONE', #51140, #65764, #124637, .T. ) ;
#24198 = CARTESIAN_POINT ( 'NONE',  ( 58.49999999999994316, -20.50000000000000355, 1.500000000000000000 ) ) ;
#24200 = EDGE_CURVE ( 'NONE', #93654, #40948, #122629, .T. ) ;
#24201 = CYLINDRICAL_SURFACE ( 'NONE', #60621, 1.499999999999993561 ) ;
#24203 = LINE ( 'NONE', #95813, #113810 ) ;
#24202 = VECTOR ( 'NONE', #14053, 1000.000000000000000 ) ;
#24204 = LINE ( 'NONE', #125670, #102499 ) ;
#24205 = ORIENTED_EDGE ( 'NONE', *, *, #75011, .F. ) ;
#24206 = VECTOR ( 'NONE', #8230, 1000.000000000000000 ) ;
#24207 = VERTEX_POINT ( 'NONE', #20522 ) ;
#24208 = EDGE_CURVE ( 'NONE', #18162, #80708, #72250, .T. ) ;
#24209 = PERSON_AND_ORGANIZATION_ROLE ( 'design_owner' ) ;
#24210 = ORIENTED_EDGE ( 'NONE', *, *, #90489, .F. ) ;
#24211 = CARTESIAN_POINT ( 'NONE',  ( -218.9999999999999432, 8.673617379884035472E-16, 100.7500000000000142 ) ) ;
#24213 = VERTEX_POINT ( 'NONE', #22484 ) ;
#24212 = DIRECTION ( 'NONE',  ( 0.7071067811865491270, 0.000000000000000000, 0.7071067811865459074 ) ) ;
#24214 = DIRECTION ( 'NONE',  ( 0.000000000000000000, -1.000000000000000000, 0.000000000000000000 ) ) ;
#24215 = ORIENTED_EDGE ( 'NONE', *, *, #126721, .T. ) ;
#24216 = AXIS2_PLACEMENT_3D ( 'NONE', #128542, #28385, #37677 ) ;
#24217 = DIRECTION ( 'NONE',  ( 1.000000000000000000, 0.000000000000000000, 0.000000000000000000 ) ) ;
#24218 = DIRECTION ( 'NONE',  ( 0.000000000000000000, 0.000000000000000000, 1.000000000000000000 ) ) ;
#24219 = LINE ( 'NONE', #85878, #114801 ) ;
#24220 = DIRECTION ( 'NONE',  ( -0.000000000000000000, -0.000000000000000000, -1.000000000000000000 ) ) ;
#24221 = ORIENTED_EDGE ( 'NONE', *, *, #30871, .T. ) ;
#24222 = CARTESIAN_POINT ( 'NONE',  ( -1.134567109999999879, 10.00000000000000000, 6.649999999999999467 ) ) ;
#24223 = LINE ( 'NONE', #117672, #104929 ) ;
#24224 = DIRECTION ( 'NONE',  ( 1.000000000000000000, 0.000000000000000000, 0.000000000000000000 ) ) ;
#24225 = EDGE_CURVE ( 'NONE', #54515, #115836, #52342, .T. ) ;
#24227 = ORIENTED_EDGE ( 'NONE', *, *, #10434, .T. ) ;
#24226 = DIRECTION ( 'NONE',  ( 0.000000000000000000, -1.000000000000000000, 0.000000000000000000 ) ) ;
#24228 = CARTESIAN_POINT ( 'NONE',  ( 8.199999999999999289, 377.0000000000000000, -4.917588399999999638 ) ) ;
#24229 = DIRECTION ( 'NONE',  ( -1.000000000000000000, -0.000000000000000000, -0.000000000000000000 ) ) ;
#24230 = DIRECTION ( 'NONE',  ( 1.000000000000000000, 0.000000000000000000, 0.000000000000000000 ) ) ;
#24231 = FACE_OUTER_BOUND ( 'NONE', #24973, .T. ) ;
#24232 = CARTESIAN_POINT ( 'NONE',  ( -0.9349172100745682945, 0.6776486723925275735, 1.938636791007223747 ) ) ;
#24233 = LINE ( 'NONE', #58677, #120051 ) ;
#24234 = CARTESIAN_POINT ( 'NONE',  ( 18.49999999999993250, 36.49999999999999289, 3.500000000000000000 ) ) ;
#24235 = VECTOR ( 'NONE', #64528, 1000.000000000000000 ) ;
#24236 = CARTESIAN_POINT ( 'NONE',  ( 3.650000000000000355, 9.999999999999998224, 0.000000000000000000 ) ) ;
#24237 = ORIENTED_EDGE ( 'NONE', *, *, #131085, .T. ) ;
#24238 = ORIENTED_EDGE ( 'NONE', *, *, #27588, .F. ) ;
#24239 = FACE_OUTER_BOUND ( 'NONE', #3183, .T. ) ;
#24240 = DIRECTION ( 'NONE',  ( -0.000000000000000000, 1.000000000000000000, -0.000000000000000000 ) ) ;
#24241 = ORIENTED_EDGE ( 'NONE', *, *, #43114, .T. ) ;
#24242 = DIRECTION ( 'NONE',  ( -0.000000000000000000, -0.000000000000000000, 1.000000000000000000 ) ) ;
#24243 = ORIENTED_EDGE ( 'NONE', *, *, #60487, .T. ) ;
#24244 = PLANE ( 'NONE',  #129876 ) ;
#24245 = LINE ( 'NONE', #3692, #31708 ) ;
#24246 = FACE_BOUND ( 'NONE', #51799, .T. ) ;
#24247 = FACE_OUTER_BOUND ( 'NONE', #19653, .T. ) ;
#24248 = CARTESIAN_POINT ( 'NONE',  ( 8.199999994100000578, 10.00000000000000000, 4.917588399999999638 ) ) ;
#24249 = CARTESIAN_POINT ( 'NONE',  ( -138.5000000000000000, -23.50000000000000711, 3.500000000000000000 ) ) ;
#24250 = DIRECTION ( 'NONE',  ( 7.142847821148806485E-11, 0.000000000000000000, 1.000000000000000000 ) ) ;
#24251 = AXIS2_PLACEMENT_3D ( 'NONE', #7521, #47988, #88432 ) ;
#24252 = CARTESIAN_POINT ( 'NONE',  ( -138.5000000000000284, 27.49999999999999645, 3.500000000000000000 ) ) ;
#24253 = EDGE_CURVE ( 'NONE', #15795, #39815, #41732, .T. ) ;
#24254 = ORGANIZATION ( 'NAUO-ORG16', 'UNSPECIFIED', 'UNSPECIFIED' ) ;
#24255 = CARTESIAN_POINT ( 'NONE',  ( 3.649999999999999911, 10.00000000000000000, 2.220446049250309876E-16 ) ) ;
#24257 = VERTEX_POINT ( 'NONE', #112670 ) ;
#24256 = VERTEX_POINT ( 'NONE', #43685 ) ;
#24258 = VECTOR ( 'NONE', #123143, 1000.000000000000000 ) ;
#24259 = VERTEX_POINT ( 'NONE', #112024 ) ;
#24260 = APPROVAL_ROLE ( '' ) ;
#24261 = LINE ( 'NONE', #87246, #45476 ) ;
#24262 = ORIENTED_EDGE ( 'NONE', *, *, #44407, .F. ) ;
#24263 = DIRECTION ( 'NONE',  ( -1.000000000000000000, 0.000000000000000000, 0.000000000000000000 ) ) ;
#24264 = ORIENTED_EDGE ( 'NONE', *, *, #22094, .F. ) ;
#24265 = CARTESIAN_POINT ( 'NONE',  ( 4.381039869999999503, 430.0000000000000000, 5.653832079999999927 ) ) ;
#24266 = APPROVAL ( #5591, 'UNSPECIFIED' ) ;
#24267 = APPROVAL_PERSON_ORGANIZATION ( #25347, #97185, #75081 ) ;
#24268 = CARTESIAN_POINT ( 'NONE',  ( 155.0000000000000000, 85.00000000000002842, 1.251075773784448675 ) ) ;
#24269 = ORIENTED_EDGE ( 'NONE', *, *, #8194, .T. ) ;
#24270 = CARTESIAN_POINT ( 'NONE',  ( 70.75000000000001421, -29.99999999999998224, 3.000000000000000000 ) ) ;
#24271 = CARTESIAN_POINT ( 'NONE',  ( 2.500000000100000452, 190.0000000000000000, -9.200000000000530420 ) ) ;
#24272 = ADVANCED_FACE ( 'NONE', ( #62294 ), #21840, .T. ) ;
#24273 = ORIENTED_EDGE ( 'NONE', *, *, #17117, .T. ) ;
#24274 = CARTESIAN_POINT ( 'NONE',  ( 141.4999999999999147, -8.500000000000007105, 3.500000000000000000 ) ) ;
#24275 = ORIENTED_EDGE ( 'NONE', *, *, #40867, .T. ) ;
#24277 = DIRECTION ( 'NONE',  ( 0.000000000000000000, -1.000000000000000000, 0.000000000000000000 ) ) ;
#24276 = CARTESIAN_POINT ( 'NONE',  ( 8.500000000000000000, 10.00000000000000000, 2.500000000100000008 ) ) ;
#24278 = VECTOR ( 'NONE', #73711, 1000.000000000000000 ) ;
#24279 = EDGE_CURVE ( 'NONE', #28692, #49370, #11887, .T. ) ;
#24280 = LINE ( 'NONE', #57413, #47503 ) ;
#24281 = EDGE_CURVE ( 'NONE', #11609, #37669, #104669, .T. ) ;
#24282 = AXIS2_PLACEMENT_3D ( 'NONE', #53070, #124003, #23201 ) ;
#24283 = VECTOR ( 'NONE', #121799, 1000.000000000000000 ) ;
#24284 = LINE ( 'NONE', #41579, #34691 ) ;
#24285 = CARTESIAN_POINT ( 'NONE',  ( 1.405544524705564458, 128.1028239213275981, -1.632329371710457666 ) ) ;
#24286 = ORIENTED_EDGE ( 'NONE', *, *, #95576, .T. ) ;
#24287 = EDGE_CURVE ( 'NONE', #36933, #122772, #117732, .T. ) ;
#24288 = ADVANCED_FACE ( 'NONE', ( #37501 ), #7643, .F. ) ;
#24289 = PLANE ( 'NONE',  #121658 ) ;
#24290 = ORIENTED_EDGE ( 'NONE', *, *, #2600, .F. ) ;
#24291 = ORIENTED_EDGE ( 'NONE', *, *, #78842, .T. ) ;
#24292 = AXIS2_PLACEMENT_3D ( 'NONE', #31807, #59711, #20539 ) ;
#24293 = PLANE ( 'NONE',  #40984 ) ;
#24294 = FACE_OUTER_BOUND ( 'NONE', #68084, .T. ) ;
#24295 = VERTEX_POINT ( 'NONE', #67351 ) ;
#24297 = DIRECTION ( 'NONE',  ( -0.000000000000000000, 1.000000000000000000, -0.000000000000000000 ) ) ;
#24296 = DIRECTION ( 'NONE',  ( -0.000000000000000000, -0.000000000000000000, 1.000000000000000000 ) ) ;
#24298 = CARTESIAN_POINT ( 'NONE',  ( -81.50000000000001421, -56.50000000000000711, 1.500000000000000000 ) ) ;
#24299 = VECTOR ( 'NONE', #35256, 1000.000000000000000 ) ;
#24300 = FACE_OUTER_BOUND ( 'NONE', #126695, .T. ) ;
#24301 = VECTOR ( 'NONE', #90280, 1000.000000000000000 ) ;
#24302 = CARTESIAN_POINT ( 'NONE',  ( 81.49999999999995737, -71.50000000000001421, 1.500000000000000000 ) ) ;
#24303 = ORIENTED_EDGE ( 'NONE', *, *, #8109, .F. ) ;
#24304 = DIRECTION ( 'NONE',  ( 0.000000000000000000, 1.000000000000000000, 0.000000000000000000 ) ) ;
#24305 = AXIS2_PLACEMENT_3D ( 'NONE', #18558, #117383, #39116 ) ;
#24306 = ORIENTED_EDGE ( 'NONE', *, *, #46371, .T. ) ;
#24307 = ORIENTED_EDGE ( 'NONE', *, *, #78946, .T. ) ;
#24308 = DIRECTION ( 'NONE',  ( 0.000000000000000000, 0.000000000000000000, 1.000000000000000000 ) ) ;
#24309 = CARTESIAN_POINT ( 'NONE',  ( 8.200000000100001074, 245.0000000000000000, 2.799999999999999822 ) ) ;
#24310 = EDGE_LOOP ( 'NONE', ( #51497, #71566, #114878, #73699 ) ) ;
#24311 = ADVANCED_FACE ( 'NONE', ( #13829 ), #23790, .F. ) ;
#24312 = EDGE_CURVE ( 'NONE', #127197, #77302, #36196, .T. ) ;
#24313 = EDGE_LOOP ( 'NONE', ( #95247, #102053, #84498, #62701 ) ) ;
#24314 = LINE ( 'NONE', #13058, #108045 ) ;
#24315 = CARTESIAN_POINT ( 'NONE',  ( -61.50000000000005684, 0.5000000000000004441, 3.500000000000000000 ) ) ;
#24316 = CIRCLE ( 'NONE', #17800, 0.7999999999999999334 ) ;
#24317 = FACE_OUTER_BOUND ( 'NONE', #27619, .T. ) ;
#24318 = CARTESIAN_POINT ( 'NONE',  ( -0.5985810187022650997, 72.43185274792934081, -2.070428750188540334 ) ) ;
#24319 = ADVANCED_FACE ( 'NONE', ( #46141 ), #26249, .F. ) ;
#24320 = EDGE_LOOP ( 'NONE', ( #27514, #65719, #74929, #85872 ) ) ;
#24321 = APPLICATION_PROTOCOL_DEFINITION ( 'international standard', 'config_control_design', 1994, #50755 ) ;
#24322 = VERTEX_POINT ( 'NONE', #57409 ) ;
#24323 = ORIENTED_EDGE ( 'NONE', *, *, #123234, .F. ) ;
#24324 = LINE ( 'NONE', #54840, #18750 ) ;
#24325 = CARTESIAN_POINT ( 'NONE',  ( 219.0000000000000568, 5.000000000000000000, -98.00000000000004263 ) ) ;
#24326 = EDGE_LOOP ( 'NONE', ( #123472, #93507, #70338, #129764 ) ) ;
#24327 = CARTESIAN_POINT ( 'NONE',  ( -1.500000000000056843, 63.50000000000000000, 3.500000000000000000 ) ) ;
#24328 = ADVANCED_FACE ( 'NONE', ( #107132 ), #97844, .T. ) ;
#24329 = VECTOR ( 'NONE', #19054, 1000.000000000000000 ) ;
#24330 = ORIENTED_EDGE ( 'NONE', *, *, #77817, .T. ) ;
#24331 = VERTEX_POINT ( 'NONE', #129013 ) ;
#24332 = FACE_OUTER_BOUND ( 'NONE', #65990, .T. ) ;
#24333 = EDGE_LOOP ( 'NONE', ( #31034, #102937, #87532, #129572 ) ) ;
#24334 = FACE_OUTER_BOUND ( 'NONE', #85141, .T. ) ;
#24335 = ORIENTED_EDGE ( 'NONE', *, *, #130750, .T. ) ;
#24336 = PERSON_AND_ORGANIZATION ( #12420, #27707 ) ;
#24337 = EDGE_LOOP ( 'NONE', ( #39088, #108348, #114543, #36315, #17943, #112031, #116578, #23693, #36477, #52139, #120085, #127211, #83150, #96105, #47051, #106502 ) ) ;
#24338 = VERTEX_POINT ( 'NONE', #8301 ) ;
#24340 = CARTESIAN_POINT ( 'NONE',  ( 3.649999999999999911, 11.61314485102675498, 1.276430711919126049 ) ) ;
#24339 = CARTESIAN_POINT ( 'NONE',  ( 249.0125540833989533, -158.0270399999999995, -118.4499999999999744 ) ) ;
#24341 = ORIENTED_EDGE ( 'NONE', *, *, #64520, .T. ) ;
#24342 = AXIS2_PLACEMENT_3D ( 'NONE', #80117, #7200, #9822 ) ;
#24343 = DIRECTION ( 'NONE',  ( 1.000000000000000000, 0.000000000000000000, 0.000000000000000000 ) ) ;
#24344 = EDGE_CURVE ( 'NONE', #47596, #44139, #117076, .T. ) ;
#24345 = LOCAL_TIME ( 10, 2, 9.000000000000000000, #94844 ) ;
#24347 = VERTEX_POINT ( 'NONE', #38156 ) ;
#24346 = DIRECTION ( 'NONE',  ( 0.000000000000000000, -1.000000000000000000, 0.000000000000000000 ) ) ;
#24348 = CARTESIAN_POINT ( 'NONE',  ( -3.714550648473185834, 1.159525360668826943, 1.759460397252115227 ) ) ;
#24349 = ORIENTED_EDGE ( 'NONE', *, *, #65624, .T. ) ;
#24350 = CIRCLE ( 'NONE', #113227, 2.750000000000002665 ) ;
#24352 = AXIS2_PLACEMENT_3D ( 'NONE', #25587, #6330, #36189 ) ;
#24351 = DIRECTION ( 'NONE',  ( 0.000000000000000000, -1.000000000000000000, 0.000000000000000000 ) ) ;
#24353 = EDGE_CURVE ( 'NONE', #19091, #127881, #6999, .T. ) ;
#24354 = CARTESIAN_POINT ( 'NONE',  ( 8.199999994100000578, 10.00000000000000000, 4.917588399999999638 ) ) ;
#24355 = EDGE_CURVE ( 'NONE', #80270, #50100, #74192, .T. ) ;
#24356 = DIRECTION ( 'NONE',  ( 0.000000000000000000, -1.000000000000000000, 0.000000000000000000 ) ) ;
#24357 = LINE ( 'NONE', #76726, #42126 ) ;
#24358 = APPLICATION_CONTEXT ( 'configuration controlled 3d designs of mechanical parts and assemblies' ) ;
#24359 = DIRECTION ( 'NONE',  ( -0.000000000000000000, -0.000000000000000000, -1.000000000000000000 ) ) ;
#24360 = EDGE_CURVE ( 'NONE', #11122, #25456, #90841, .T. ) ;
#24361 = EDGE_LOOP ( 'NONE', ( #13910, #88621, #76376, #92838 ) ) ;
#24362 = SHAPE_DEFINITION_REPRESENTATION ( #19475, #104705 ) ;
#24363 = VERTEX_POINT ( 'NONE', #6339 ) ;
#24364 = CYLINDRICAL_SURFACE ( 'NONE', #128241, 2.000000000000000000 ) ;
#24366 = ORIENTED_EDGE ( 'NONE', *, *, #114676, .T. ) ;
#24365 = CARTESIAN_POINT ( 'NONE',  ( -2.273458001444832899, 1219.596316744180740, -3.873997775990132286 ) ) ;
#24367 = EDGE_CURVE ( 'NONE', #127373, #80763, #48763, .T. ) ;
#24368 = DIRECTION ( 'NONE',  ( 0.000000000000000000, -1.000000000000000000, 0.000000000000000000 ) ) ;
#24369 = DATE_AND_TIME ( #94010, #15660 ) ;
#24370 = DIRECTION ( 'NONE',  ( 0.000000000000000000, -1.000000000000000000, 0.000000000000000000 ) ) ;
#24371 = VERTEX_POINT ( 'NONE', #108434 ) ;
#24372 = VECTOR ( 'NONE', #45032, 1000.000000000000000 ) ;
#24373 = CARTESIAN_POINT ( 'NONE',  ( -121.5000000000000426, 0.5000000000000004441, 3.500000000000000000 ) ) ;
#24374 = LINE ( 'NONE', #127813, #60637 ) ;
#24375 = VECTOR ( 'NONE', #27308, 1000.000000000000000 ) ;
#24376 = DIRECTION ( 'NONE',  ( 1.000000000000000000, 0.000000000000000000, 0.000000000000000000 ) ) ;
#24377 = AXIS2_PLACEMENT_3D ( 'NONE', #25913, #65058, #66382 ) ;
#24378 = DIRECTION ( 'NONE',  ( 0.000000000000000000, 1.000000000000000000, 0.000000000000000000 ) ) ;
#24379 = ORIENTED_EDGE ( 'NONE', *, *, #1830, .F. ) ;
#24380 = DIRECTION ( 'NONE',  ( 1.000000000000000000, 0.000000000000000000, 0.000000000000000000 ) ) ;
#24381 = CARTESIAN_POINT ( 'NONE',  ( -4.425000000000130385, -10.00000000000000000, 2.500000000000000000 ) ) ;
#24382 = CARTESIAN_POINT ( 'NONE',  ( 78.49999999999992895, 48.49999999999998579, 3.500000000000000000 ) ) ;
#24383 = EDGE_CURVE ( 'NONE', #77673, #121154, #119034, .T. ) ;
#24384 = DIRECTION ( 'NONE',  ( -0.000000000000000000, 0.000000000000000000, 1.000000000000000000 ) ) ;
#24385 = LINE ( 'NONE', #44283, #52487 ) ;
#24386 = DIRECTION ( 'NONE',  ( 0.000000000000000000, -1.000000000000000000, 0.000000000000000000 ) ) ;
#24387 = DIRECTION ( 'NONE',  ( 0.000000000000000000, 0.000000000000000000, -1.000000000000000000 ) ) ;
#24388 = CIRCLE ( 'NONE', #17950, 0.8324116040999999244 ) ;
#24389 = LINE ( 'NONE', #64843, #102911 ) ;
#24390 = EDGE_CURVE ( 'NONE', #39473, #113795, #36852, .T. ) ;
#24391 = FACE_BOUND ( 'NONE', #86423, .T. ) ;
#24392 = CARTESIAN_POINT ( 'NONE',  ( -9.999999999950000884, 206.0000000000000284, 3.299999999999999822 ) ) ;
#24393 = AXIS2_PLACEMENT_3D ( 'NONE', #121886, #102635, #11796 ) ;
#24394 = DIRECTION ( 'NONE',  ( -1.000000000000000000, 0.000000000000000000, 0.000000000000000000 ) ) ;
#24395 = AXIS2_PLACEMENT_3D ( 'NONE', #107742, #86545, #79714 ) ;
#24397 = ORIENTED_EDGE ( 'NONE', *, *, #2662, .F. ) ;
#24396 = FACE_OUTER_BOUND ( 'NONE', #10093, .T. ) ;
#24398 = CARTESIAN_POINT ( 'NONE',  ( 3.903155987025940465, 147.0976382097819339, -2.342710766937162958 ) ) ;
#24399 = ORIENTED_EDGE ( 'NONE', *, *, #12357, .F. ) ;
#24400 = CARTESIAN_POINT ( 'NONE',  ( 9.199999999899999281, 430.0000000000000000, 2.500000000099997788 ) ) ;
#24401 = ORIENTED_EDGE ( 'NONE', *, *, #122233, .F. ) ;
#24402 = VECTOR ( 'NONE', #64234, 1000.000000000000000 ) ;
#24403 = DIRECTION ( 'NONE',  ( 1.000000000000000000, 0.000000000000000000, 0.000000000000000000 ) ) ;
#24404 = CARTESIAN_POINT ( 'NONE',  ( 1.706343635612011633, 18.42125991224601478, 1.314429327468552788 ) ) ;
#24405 = LINE ( 'NONE', #115882, #61638 ) ;
#24406 = CARTESIAN_POINT ( 'NONE',  ( -5.363878188576772565, 325.0000000000000000, 2.500000000099998676 ) ) ;
#24407 = ORIENTED_EDGE ( 'NONE', *, *, #97066, .F. ) ;
#24408 = DIRECTION ( 'NONE',  ( -0.000000000000000000, 1.000000000000000000, -0.000000000000000000 ) ) ;
#24409 = PLANE ( 'NONE',  #90042 ) ;
#24410 = EDGE_CURVE ( 'NONE', #60936, #66223, #109084, .T. ) ;
#24411 = CARTESIAN_POINT ( 'NONE',  ( 24.99999999999991473, 10.00000000000001066, 3.000000000000000000 ) ) ;
#24412 = CARTESIAN_POINT ( 'NONE',  ( -8.850000000000271427, 10.00000000000000000, 2.500000000000000000 ) ) ;
#24413 = CARTESIAN_POINT ( 'NONE',  ( 0.000000000000000000, 0.4999999999999986122, 0.000000000000000000 ) ) ;
#24415 = ORIENTED_EDGE ( 'NONE', *, *, #56795, .F. ) ;
#24414 = CARTESIAN_POINT ( 'NONE',  ( -0.8191558233017062207, -0.6795256529286954894, -1.990776767438388051 ) ) ;
#24416 = APPROVAL_DATE_TIME ( #93409, #104322 ) ;
#24417 = DIRECTION ( 'NONE',  ( 0.000000000000000000, 0.000000000000000000, -1.000000000000000000 ) ) ;
#24418 = ORIENTED_EDGE ( 'NONE', *, *, #18000, .T. ) ;
#24419 = ADVANCED_FACE ( 'NONE', ( #77303 ), #64242, .T. ) ;
#24420 = CYLINDRICAL_SURFACE ( 'NONE', #65244, 2.000000000000000000 ) ;
#24421 = VERTEX_POINT ( 'NONE', #102404 ) ;
#24422 = VECTOR ( 'NONE', #86731, 1000.000000000000000 ) ;
#24423 = PLANE ( 'NONE',  #25582 ) ;
#24424 = EDGE_LOOP ( 'NONE', ( #50230, #9329, #117724, #90289 ) ) ;
#24425 = CARTESIAN_POINT ( 'NONE',  ( 11.19999999999999929, -12.75000000000000000, 0.000000000000000000 ) ) ;
#24426 = DIRECTION ( 'NONE',  ( -0.000000000000000000, -0.000000000000000000, 1.000000000000000000 ) ) ;
#24427 = DIRECTION ( 'NONE',  ( 1.000000000000000000, 0.000000000000000000, 0.000000000000000000 ) ) ;
#24428 = ADVANCED_FACE ( 'NONE', ( #30799 ), #38811, .F. ) ;
#24429 = VERTEX_POINT ( 'NONE', #305 ) ;
#24430 = CARTESIAN_POINT ( 'NONE',  ( 3.299999999999470024, -10.00000000000000000, -9.999999999899998215 ) ) ;
#24431 = DIRECTION ( 'NONE',  ( 0.000000000000000000, 1.000000000000000000, 0.000000000000000000 ) ) ;
#24432 = EDGE_CURVE ( 'NONE', #97733, #59345, #1859, .T. ) ;
#24434 = ORIENTED_EDGE ( 'NONE', *, *, #20471, .F. ) ;
#24433 = UNCERTAINTY_MEASURE_WITH_UNIT (LENGTH_MEASURE( 1.000000000000000082E-05 ), #31495, 'distance_accuracy_value', 'NONE');
#24435 = CARTESIAN_POINT ( 'NONE',  ( -9.999999999899998215, 377.0000000000000000, -3.299999999999470468 ) ) ;
#24436 = DIRECTION ( 'NONE',  ( 0.000000000000000000, -0.000000000000000000, 1.000000000000000000 ) ) ;
#24437 = CARTESIAN_POINT ( 'NONE',  ( -101.5000000000000142, -56.50000000000000711, 3.500000000000000000 ) ) ;
#24438 = CARTESIAN_POINT ( 'NONE',  ( -9.200000000000530420, 6.877501000800801734, 2.500000000100000008 ) ) ;
#24439 = EDGE_CURVE ( 'NONE', #1114, #44828, #40756, .T. ) ;
#24440 = VECTOR ( 'NONE', #97895, 1000.000000000000000 ) ;
#24441 = CARTESIAN_POINT ( 'NONE',  ( 6.499999999999992006, 634.7500000000003411, 0.000000000000000000 ) ) ;
#24442 = ORIENTED_EDGE ( 'NONE', *, *, #106591, .T. ) ;
#24443 = EDGE_CURVE ( 'NONE', #52618, #19505, #25147, .T. ) ;
#24444 = EDGE_CURVE ( 'NONE', #58986, #59618, #70622, .T. ) ;
#24446 = VECTOR ( 'NONE', #99573, 1000.000000000000000 ) ;
#24445 = LOCAL_TIME ( 10, 2, 9.000000000000000000, #110532 ) ;
#24447 = CARTESIAN_POINT ( 'NONE',  ( 3.000000000000000000, -2.935248768560060562, 6.505213034913026604E-16 ) ) ;
#24448 = ORIENTED_EDGE ( 'NONE', *, *, #84845, .T. ) ;
#24449 = AXIS2_PLACEMENT_3D ( 'NONE', #97880, #45520, #16984 ) ;
#24450 = ORIENTED_EDGE ( 'NONE', *, *, #115229, .F. ) ;
#24452 = VECTOR ( 'NONE', #125571, 1000.000000000000000 ) ;
#24451 = CARTESIAN_POINT ( 'NONE',  ( 8.200000000100001074, 410.0000000000000000, 2.799999999999999822 ) ) ;
#24453 = VERTEX_POINT ( 'NONE', #111045 ) ;
#24454 = LINE ( 'NONE', #85469, #42667 ) ;
#24455 = EDGE_CURVE ( 'NONE', #55902, #79602, #9597, .T. ) ;
#24456 = PLANE ( 'NONE',  #101570 ) ;
#24457 = VERTEX_POINT ( 'NONE', #50700 ) ;
#24459 = DIRECTION ( 'NONE',  ( -0.000000000000000000, -1.000000000000000000, -0.000000000000000000 ) ) ;
#24458 = CARTESIAN_POINT ( 'NONE',  ( 6.778984500002517954, 595.0000000000000000, 5.506192289997481559 ) ) ;
#24460 = CARTESIAN_POINT ( 'NONE',  ( 78.49999999999992895, 60.50000000000000000, 3.500000000000000000 ) ) ;
#24461 = LINE ( 'NONE', #113332, #96333 ) ;
#24462 = DIRECTION ( 'NONE',  ( 0.000000000000000000, -1.000000000000000000, 0.000000000000000000 ) ) ;
#24463 = LINE ( 'NONE', #65578, #33322 ) ;
#24464 = VECTOR ( 'NONE', #34811, 1000.000000000000000 ) ;
#24465 = ORIENTED_EDGE ( 'NONE', *, *, #94366, .T. ) ;
#24466 = CIRCLE ( 'NONE', #92239, 3.000000000000000000 ) ;
#24467 = ORIENTED_EDGE ( 'NONE', *, *, #56720, .T. ) ;
#24468 = VECTOR ( 'NONE', #114210, 1000.000000000000000 ) ;
#24469 = CARTESIAN_POINT ( 'NONE',  ( -41.50000000000006395, 75.50000000000000000, 3.500000000000000000 ) ) ;
#24470 = CARTESIAN_POINT ( 'NONE',  ( 2.150000000000000355, 198.5000000000000284, -0.1531450417872265435 ) ) ;
#24471 = AXIS2_PLACEMENT_3D ( 'NONE', #33321, #91242, #95648 ) ;
#24472 = ORIENTED_EDGE ( 'NONE', *, *, #115880, .F. ) ;
#24473 = ADVANCED_FACE ( 'NONE', ( #41398 ), #128916, .T. ) ;
#24474 = ADVANCED_FACE ( 'NONE', ( #31454 ), #101096, .T. ) ;
#24475 = CARTESIAN_POINT ( 'NONE',  ( 78.49999999999992895, -8.500000000000007105, 1.500000000000000000 ) ) ;
#24476 = ORIENTED_EDGE ( 'NONE', *, *, #28526, .T. ) ;
#24477 = DIRECTION ( 'NONE',  ( 0.000000000000000000, 0.000000000000000000, 1.000000000000000000 ) ) ;
#24478 = FACE_OUTER_BOUND ( 'NONE', #25393, .T. ) ;
#24479 = DIRECTION ( 'NONE',  ( 0.000000000000000000, 0.000000000000000000, 1.000000000000000000 ) ) ;
#24480 = EDGE_CURVE ( 'NONE', #58271, #126631, #10249, .T. ) ;
#24481 = ORIENTED_EDGE ( 'NONE', *, *, #100379, .T. ) ;
#24482 = VECTOR ( 'NONE', #14347, 1000.000000000000000 ) ;
#24483 = AXIS2_PLACEMENT_3D ( 'NONE', #63866, #114245, #82467 ) ;
#24484 = CARTESIAN_POINT ( 'NONE',  ( 210.1499999999999204, 10.00000000000000000, 0.000000000000000000 ) ) ;
#24485 = PLANE ( 'NONE',  #115298 ) ;
#24486 =( LENGTH_UNIT ( ) NAMED_UNIT ( * ) SI_UNIT ( .MILLI., .METRE. ) );
#24487 = EDGE_LOOP ( 'NONE', ( #37218, #17315, #75232, #40645 ) ) ;
#24488 = ORIENTED_EDGE ( 'NONE', *, *, #69036, .T. ) ;
#24489 = LINE ( 'NONE', #76856, #71469 ) ;
#24490 = CARTESIAN_POINT ( 'NONE',  ( 279.9999999999999432, 132.0000000000000000, 3.500000000000000000 ) ) ;
#24491 = CIRCLE ( 'NONE', #26584, 4.500000000000000000 ) ;
#24492 = ADVANCED_FACE ( 'NONE', ( #120348 ), #50053, .T. ) ;
#24494 = ORIENTED_EDGE ( 'NONE', *, *, #89153, .F. ) ;
#24493 = AXIS2_PLACEMENT_3D ( 'NONE', #16876, #28133, #57334 ) ;
#24495 = EDGE_LOOP ( 'NONE', ( #120425, #49565, #16047, #102001 ) ) ;
#24497 = VECTOR ( 'NONE', #9488, 1000.000000000000000 ) ;
#24496 = DIRECTION ( 'NONE',  ( 0.000000000000000000, -1.000000000000000000, 0.000000000000000000 ) ) ;
#24498 = VERTEX_POINT ( 'NONE', #99812 ) ;
#24499 = EDGE_LOOP ( 'NONE', ( #62582, #12617, #116634, #47351, #62764, #121706, #104894, #40469, #13220, #40191, #25658, #27115, #96789, #45353, #116010, #102809 ) ) ;
#24500 = ORIENTED_EDGE ( 'NONE', *, *, #43314, .T. ) ;
#24501 = CARTESIAN_POINT ( 'NONE',  ( 11.99999999999998934, 18.00000000000000000, -64.50000000000000000 ) ) ;
#24502 = FACE_OUTER_BOUND ( 'NONE', #81325, .T. ) ;
#24503 = VERTEX_POINT ( 'NONE', #90500 ) ;
#24504 = FACE_OUTER_BOUND ( 'NONE', #79206, .T. ) ;
#24505 = ORIENTED_EDGE ( 'NONE', *, *, #85228, .F. ) ;
#24506 = EDGE_CURVE ( 'NONE', #65277, #85596, #105593, .T. ) ;
#24507 = CARTESIAN_POINT ( 'NONE',  ( 3.649999999999999911, 10.00000000000000000, 2.220446049250309876E-16 ) ) ;
#24509 = VERTEX_POINT ( 'NONE', #51360 ) ;
#24508 = CARTESIAN_POINT ( 'NONE',  ( 4.999999999999988454, 634.7500000000003411, 3.000000000000000000 ) ) ;
#24510 = CARTESIAN_POINT ( 'NONE',  ( 3.649999999999999911, 10.00000000000000000, 8.200000000000001066 ) ) ;
#24511 = PLANE ( 'NONE',  #16807 ) ;
#24512 = EDGE_CURVE ( 'NONE', #117391, #114133, #950, .T. ) ;
#24513 = CARTESIAN_POINT ( 'NONE',  ( 69.00000000000000000, 18.00000000000000000, -47.50000000000000000 ) ) ;
#24514 = ORIENTED_EDGE ( 'NONE', *, *, #22770, .T. ) ;
#24515 = LINE ( 'NONE', #125978, #44409 ) ;
#24516 = AXIS2_PLACEMENT_3D ( 'NONE', #13646, #44159, #54118 ) ;
#24517 = VERTEX_POINT ( 'NONE', #121001 ) ;
#24518 = DIRECTION ( 'NONE',  ( 0.000000000000000000, 1.000000000000000000, 0.000000000000000000 ) ) ;
#24519 = CARTESIAN_POINT ( 'NONE',  ( 3.809588180403019386, -0.1773543675333115188, -2.099999999999991207 ) ) ;
#24520 = ORIENTED_EDGE ( 'NONE', *, *, #51857, .T. ) ;
#24521 = COORDINATED_UNIVERSAL_TIME_OFFSET ( 1, 0, .AHEAD. ) ;
#24522 = EDGE_LOOP ( 'NONE', ( #80924, #2106, #61565, #84106 ) ) ;
#24523 = VERTEX_POINT ( 'NONE', #81215 ) ;
#24524 = EDGE_CURVE ( 'NONE', #63820, #1837, #49411, .T. ) ;
#24525 = DIRECTION ( 'NONE',  ( -0.000000000000000000, -0.000000000000000000, 1.000000000000000000 ) ) ;
#24526 = DIRECTION ( 'NONE',  ( 0.000000000000000000, -1.000000000000000000, 0.000000000000000000 ) ) ;
#24527 = APPROVAL_DATE_TIME ( #35125, #35479 ) ;
#24528 = DIRECTION ( 'NONE',  ( 0.000000000000000000, -1.000000000000000000, 0.000000000000000000 ) ) ;
#24529 = VERTEX_POINT ( 'NONE', #122290 ) ;
#24530 = CARTESIAN_POINT ( 'NONE',  ( -101.5000000000000426, 24.49999999999999289, 1.500000000000000000 ) ) ;
#24531 = DIRECTION ( 'NONE',  ( 0.000000000000000000, -0.000000000000000000, 1.000000000000000000 ) ) ;
#24532 = DIRECTION ( 'NONE',  ( -1.000000000000000000, 0.000000000000000000, -1.256612001954149349E-10 ) ) ;
#24533 = CARTESIAN_POINT ( 'NONE',  ( 38.49999999999992184, -11.50000000000001066, 3.500000000000000000 ) ) ;
#24534 = DIRECTION ( 'NONE',  ( 1.000000000000000000, 0.000000000000000000, 0.000000000000000000 ) ) ;
#24535 = ORIENTED_EDGE ( 'NONE', *, *, #120625, .T. ) ;
#24536 = AXIS2_PLACEMENT_3D ( 'NONE', #33301, #85025, #114189 ) ;
#24537 = CARTESIAN_POINT ( 'NONE',  ( -8.000000000000000000, -10.00000000000000000, 10.00000000000000000 ) ) ;
#24538 = DIRECTION ( 'NONE',  ( 0.000000000000000000, -1.000000000000000000, 0.000000000000000000 ) ) ;
#24539 = DIRECTION ( 'NONE',  ( -0.7071067811865480168, 0.000000000000000000, 0.7071067811865470176 ) ) ;
#24540 = CARTESIAN_POINT ( 'NONE',  ( -3.774517369240037556, -0.6900262396161774836, 1.991111679184458527 ) ) ;
#24541 = CARTESIAN_POINT ( 'NONE',  ( 118.4999999999999432, -35.50000000000000711, 3.500000000000000000 ) ) ;
#24543 = AXIS2_PLACEMENT_3D ( 'NONE', #3994, #13285, #45112 ) ;
#24542 = CC_DESIGN_APPROVAL ( #37132, ( #33051 ) ) ;
#24544 = CARTESIAN_POINT ( 'NONE',  ( 7.367588389999999876, 220.0000000000000284, 4.917588399999999638 ) ) ;
#24545 = DIRECTION ( 'NONE',  ( -0.000000000000000000, -0.000000000000000000, 1.000000000000000000 ) ) ;
#24546 = AXIS2_PLACEMENT_3D ( 'NONE', #107460, #17927, #48439 ) ;
#24547 = LINE ( 'NONE', #65002, #47837 ) ;
#24548 = EDGE_LOOP ( 'NONE', ( #13249, #115046, #116506, #76522 ) ) ;
#24549 = EDGE_CURVE ( 'NONE', #80634, #17229, #112343, .T. ) ;
#24550 = ORIENTED_EDGE ( 'NONE', *, *, #14786, .F. ) ;
#24551 = DIRECTION ( 'NONE',  ( 0.000000000000000000, 0.000000000000000000, 1.000000000000000000 ) ) ;
#24552 = ITEM_DEFINED_TRANSFORMATION ( 'NONE', 'NONE', #76366,  #30437 ) ;
#24553 = CARTESIAN_POINT ( 'NONE',  ( 5.506192294169409251, 10.00000000000000000, 6.778984495830590262 ) ) ;
#24555 = LINE ( 'NONE', #46418, #74749 ) ;
#24554 = CIRCLE ( 'NONE', #98679, 2.549999999999996714 ) ;
#24558 = ORIENTED_EDGE ( 'NONE', *, *, #82081, .F. ) ;
#24557 = ORIENTED_EDGE ( 'NONE', *, *, #130609, .T. ) ;
#24556 = LINE ( 'NONE', #14610, #54637 ) ;
#24559 = LINE ( 'NONE', #123408, #110466 ) ;
#24560 = VECTOR ( 'NONE', #69719, 1000.000000000000114 ) ;
#24561 = ORIENTED_EDGE ( 'NONE', *, *, #47095, .F. ) ;
#24562 = VECTOR ( 'NONE', #37099, 1000.000000000000000 ) ;
#24563 = LINE ( 'NONE', #125372, #8363 ) ;
#24564 = ADVANCED_FACE ( 'NONE', ( #39459 ), #69966, .F. ) ;
#24565 = CARTESIAN_POINT ( 'NONE',  ( -4.528679656440359302, 377.0000000000000000, -3.255887453559640043 ) ) ;
#24567 = CARTESIAN_POINT ( 'NONE',  ( 8.221212498698651672, 7.015866361401868367, -2.664771459493981531 ) ) ;
#24566 = VECTOR ( 'NONE', #130059, 1000.000000000000000 ) ;
#24568 = ORIENTED_EDGE ( 'NONE', *, *, #5448, .F. ) ;
#24569 = PLANE ( 'NONE',  #57042 ) ;
#24570 = ADVANCED_FACE ( 'NONE', ( #123612 ), #65226, .T. ) ;
#24571 = CIRCLE ( 'NONE', #58481, 2.500000000000002220 ) ;
#24572 = DIRECTION ( 'NONE',  ( 0.000000000000000000, -1.000000000000000000, 0.000000000000000000 ) ) ;
#24573 = LINE ( 'NONE', #65030, #14140 ) ;
#24575 = ORIENTED_EDGE ( 'NONE', *, *, #121319, .T. ) ;
#24574 = PLANE ( 'NONE',  #14587 ) ;
#24576 = APPROVAL_DATE_TIME ( #82490, #27405 ) ;
#24577 = AXIS2_PLACEMENT_3D ( 'NONE', #16537, #17198, #117971 ) ;
#24578 = DIRECTION ( 'NONE',  ( 0.7071067811865470176, 0.000000000000000000, 0.7071067811865480168 ) ) ;
#24579 = ORIENTED_EDGE ( 'NONE', *, *, #36904, .F. ) ;
#24580 = CARTESIAN_POINT ( 'NONE',  ( 3.650000000000000355, 485.0000000000000000, 8.200000000000001066 ) ) ;
#24581 = EDGE_CURVE ( 'NONE', #80340, #126772, #34706, .T. ) ;
#24583 = ORIENTED_EDGE ( 'NONE', *, *, #35148, .T. ) ;
#24582 = AXIS2_PLACEMENT_3D ( 'NONE', #88817, #60927, #42985 ) ;
#24584 = LINE ( 'NONE', #96191, #40262 ) ;
#24585 = ORIENTED_EDGE ( 'NONE', *, *, #88074, .F. ) ;
#24586 = CARTESIAN_POINT ( 'NONE',  ( -1.313361595384908043, 1218.100702979553716, 3.649999999999999467 ) ) ;
#24587 = LINE ( 'NONE', #84945, #114603 ) ;
#24589 = ORIENTED_EDGE ( 'NONE', *, *, #23816, .T. ) ;
#24588 = EDGE_CURVE ( 'NONE', #122636, #45489, #32753, .T. ) ;
#24591 = ORIENTED_EDGE ( 'NONE', *, *, #86595, .T. ) ;
#24590 = FACE_OUTER_BOUND ( 'NONE', #94577, .T. ) ;
#24592 = CARTESIAN_POINT ( 'NONE',  ( 141.4999999999999147, -35.50000000000000711, 3.500000000000000000 ) ) ;
#24593 = CARTESIAN_POINT ( 'NONE',  ( 121.4999999999998863, 63.50000000000000000, 1.500000000000000000 ) ) ;
#24594 = EDGE_CURVE ( 'NONE', #1668, #8047, #72571, .T. ) ;
#24595 = VERTEX_POINT ( 'NONE', #32109 ) ;
#24596 = PLANE ( 'NONE',  #105762 ) ;
#24597 = CARTESIAN_POINT ( 'NONE',  ( -4.917588399999999638, -10.00000000000000000, 7.367588389999999876 ) ) ;
#24598 = FACE_OUTER_BOUND ( 'NONE', #42371, .T. ) ;
#24599 = EDGE_CURVE ( 'NONE', #18339, #109629, #94401, .T. ) ;
#24600 = ADVANCED_FACE ( 'NONE', ( #104337 ), #62618, .F. ) ;
#24601 = LINE ( 'NONE', #13992, #71632 ) ;
#24602 = DIRECTION ( 'NONE',  ( -0.000000000000000000, 1.000000000000000000, -0.000000000000000000 ) ) ;
#24603 = VERTEX_POINT ( 'NONE', #83172 ) ;
#24604 = FACE_OUTER_BOUND ( 'NONE', #56060, .T. ) ;
#24605 = ORIENTED_EDGE ( 'NONE', *, *, #17524, .T. ) ;
#24606 = EDGE_CURVE ( 'NONE', #110907, #117908, #103049, .T. ) ;
#24607 = EDGE_CURVE ( 'NONE', #53874, #55879, #52666, .T. ) ;
#24608 = CARTESIAN_POINT ( 'NONE',  ( 10.00000000000000000, 10.00000000000000000, 3.299999999999999822 ) ) ;
#24609 = CARTESIAN_POINT ( 'NONE',  ( -1.342812561578696551, 72.12166654567670321, -3.650000005000008763 ) ) ;
#24610 = ORIENTED_EDGE ( 'NONE', *, *, #34995, .T. ) ;
#24611 = ORIENTED_EDGE ( 'NONE', *, *, #27606, .T. ) ;
#24612 = CARTESIAN_POINT ( 'NONE',  ( 8.500000000000000000, 250.0000000000000000, 2.500000000099997788 ) ) ;
#24613 = ORIENTED_EDGE ( 'NONE', *, *, #5458, .F. ) ;
#24614 = CARTESIAN_POINT ( 'NONE',  ( -187.4999999999999716, -87.00000000000000000, 13.00000000000000000 ) ) ;
#24615 = ADVANCED_FACE ( 'NONE', ( #24115 ), #92451, .F. ) ;
#24616 = DIRECTION ( 'NONE',  ( 0.000000000000000000, 1.000000000000000000, 0.000000000000000000 ) ) ;
#24617 = CARTESIAN_POINT ( 'NONE',  ( -3.978746924586475942, 195.8851602792595372, 2.500000000000001776 ) ) ;
#24618 = CIRCLE ( 'NONE', #60593, 2.599999999999991207 ) ;
#24619 = LINE ( 'NONE', #65080, #80898 ) ;
#24620 = LINE ( 'NONE', #55141, #16582 ) ;
#24621 = LINE ( 'NONE', #15338, #79060 ) ;
#24622 = LINE ( 'NONE', #86284, #70873 ) ;
#24623 = ORIENTED_EDGE ( 'NONE', *, *, #122192, .F. ) ;
#24624 = EDGE_CURVE ( 'NONE', #126772, #57732, #63253, .T. ) ;
#24625 = VECTOR ( 'NONE', #90237, 1000.000000000000000 ) ;
#24626 = VERTEX_POINT ( 'NONE', #33400 ) ;
#24627 = EDGE_CURVE ( 'NONE', #114662, #120592, #111937, .T. ) ;
#24628 = DIRECTION ( 'NONE',  ( 0.000000000000000000, -1.000000000000000000, 0.000000000000000000 ) ) ;
#24629 = ORIENTED_EDGE ( 'NONE', *, *, #92745, .T. ) ;
#24630 = DIRECTION ( 'NONE',  ( 8.659560562354958743E-17, 0.7071067811865454633, -0.7071067811865496822 ) ) ;
#24632 = CIRCLE ( 'NONE', #115577, 4.999999999999997335 ) ;
#24631 = APPROVAL_PERSON_ORGANIZATION ( #116057, #72777, #65699 ) ;
#24633 = EDGE_CURVE ( 'NONE', #32307, #42584, #122959, .T. ) ;
#24634 = VERTEX_POINT ( 'NONE', #2267 ) ;
#24635 = EDGE_CURVE ( 'NONE', #127368, #39961, #44005, .T. ) ;
#24636 = EDGE_CURVE ( 'NONE', #88091, #111908, #34058, .T. ) ;
#24637 = DIRECTION ( 'NONE',  ( -0.000000000000000000, -0.000000000000000000, -1.000000000000000000 ) ) ;
#24638 = CARTESIAN_POINT ( 'NONE',  ( 0.000000000000000000, 0.000000000000000000, 0.000000000000000000 ) ) ;
#24639 = ORIENTED_EDGE ( 'NONE', *, *, #29836, .T. ) ;
#24641 = DIRECTION ( 'NONE',  ( 0.000000000000000000, 1.000000000000000000, 0.000000000000000000 ) ) ;
#24640 = DIRECTION ( 'NONE',  ( -0.7071067824929004875, 0.000000000000000000, -0.7071067798801946580 ) ) ;
#24642 = EDGE_LOOP ( 'NONE', ( #94279, #113939, #58733, #9656 ) ) ;
#24643 = VERTEX_POINT ( 'NONE', #114943 ) ;
#24644 = CARTESIAN_POINT ( 'NONE',  ( 58.50000000000000000, 625.0000000000004547, 0.000000000000000000 ) ) ;
#24645 = VECTOR ( 'NONE', #34141, 1000.000000000000000 ) ;
#24646 = ORIENTED_EDGE ( 'NONE', *, *, #127644, .T. ) ;
#24647 = VECTOR ( 'NONE', #80033, 1000.000000000000000 ) ;
#24648 = ORIENTED_EDGE ( 'NONE', *, *, #53244, .F. ) ;
#24649 = DIRECTION ( 'NONE',  ( -0.7071067811865480168, 0.000000000000000000, -0.7071067811865470176 ) ) ;
#24650 = VECTOR ( 'NONE', #36947, 1000.000000000000000 ) ;
#24651 = ORIENTED_EDGE ( 'NONE', *, *, #3043, .F. ) ;
#24652 = VECTOR ( 'NONE', #112453, 1000.000000000000114 ) ;
#24653 = VECTOR ( 'NONE', #32998, 1000.000000000000000 ) ;
#24654 = ORIENTED_EDGE ( 'NONE', *, *, #85495, .T. ) ;
#24655 = CARTESIAN_POINT ( 'NONE',  ( 5.653832079999999927, 10.00000000000000000, -4.381039869999999503 ) ) ;
#24656 = CC_DESIGN_DATE_AND_TIME_ASSIGNMENT ( #67437, #75419, ( #434 ) ) ;
#24657 = LINE ( 'NONE', #116133, #55489 ) ;
#24658 = ORIENTED_EDGE ( 'NONE', *, *, #95096, .F. ) ;
#24659 = CARTESIAN_POINT ( 'NONE',  ( 21.49999999999993605, 51.49999999999999289, 1.500000000000000000 ) ) ;
#24660 = ORIENTED_EDGE ( 'NONE', *, *, #50272, .T. ) ;
#24661 = DIRECTION ( 'NONE',  ( 0.000000000000000000, -1.000000000000000000, 0.000000000000000000 ) ) ;
#24662 = CARTESIAN_POINT ( 'NONE',  ( -141.5000000000000284, 27.49999999999999645, 3.500000000000000000 ) ) ;
#24663 = DATE_AND_TIME ( #96262, #64320 ) ;
#24664 = ORIENTED_EDGE ( 'NONE', *, *, #95394, .F. ) ;
#24665 = AXIS2_PLACEMENT_3D ( 'NONE', #39823, #90224, #92170 ) ;
#24666 = LINE ( 'NONE', #77685, #69029 ) ;
#24668 = ORIENTED_EDGE ( 'NONE', *, *, #78536, .T. ) ;
#24667 = DIRECTION ( 'NONE',  ( -0.000000000000000000, -0.000000000000000000, -1.000000000000000000 ) ) ;
#24669 = CARTESIAN_POINT ( 'NONE',  ( 9.000500000000000611, 2.500000000000000000, 2.000000000000000000 ) ) ;
#24670 = DIRECTION ( 'NONE',  ( 0.000000000000000000, 0.000000000000000000, -1.000000000000000000 ) ) ;
#24671 = EDGE_CURVE ( 'NONE', #36321, #77759, #14166, .T. ) ;
#24672 = DIRECTION ( 'NONE',  ( -0.000000000000000000, -1.000000000000000000, -0.000000000000000000 ) ) ;
#24673 = VECTOR ( 'NONE', #48864, 1000.000000000000000 ) ;
#24674 = ORIENTED_EDGE ( 'NONE', *, *, #809, .T. ) ;
#24675 = PLANE ( 'NONE',  #37879 ) ;
#24676 = AXIS2_PLACEMENT_3D ( 'NONE', #121113, #28969, #10368 ) ;
#24677 = ORIENTED_EDGE ( 'NONE', *, *, #70483, .F. ) ;
#24678 = VERTEX_POINT ( 'NONE', #85128 ) ;
#24679 = LINE ( 'NONE', #77051, #13411 ) ;
#24680 = LINE ( 'NONE', #6741, #17359 ) ;
#24681 = DATE_AND_TIME ( #1029, #89232 ) ;
#24682 = VECTOR ( 'NONE', #76377, 1000.000000000000000 ) ;
#24683 = ORIENTED_EDGE ( 'NONE', *, *, #70879, .F. ) ;
#24684 = ADVANCED_FACE ( 'NONE', ( #125580 ), #115588, .F. ) ;
#24685 = DIRECTION ( 'NONE',  ( 0.000000000000000000, 0.000000000000000000, -1.000000000000000000 ) ) ;
#24686 = DATE_TIME_ROLE ( 'classification_date' ) ;
#24687 = CARTESIAN_POINT ( 'NONE',  ( -3.712940860771646090, 1218.508966564013235, 1.762734163621893391 ) ) ;
#24688 = ORIENTED_EDGE ( 'NONE', *, *, #20198, .T. ) ;
#24689 = ORIENTED_EDGE ( 'NONE', *, *, #3413, .F. ) ;
#24690 = DIRECTION ( 'NONE',  ( 1.000000000000000000, 0.000000000000000000, 0.000000000000000000 ) ) ;
#24691 = LINE ( 'NONE', #125496, #62627 ) ;
#24692 = DIRECTION ( 'NONE',  ( 1.000000000000000000, 0.000000000000000000, 0.000000000000000000 ) ) ;
#24693 = DIRECTION ( 'NONE',  ( -1.000000000000000000, 0.000000000000000000, 0.000000000000000000 ) ) ;
#24694 = CARTESIAN_POINT ( 'NONE',  ( 10.00000000000000000, 515.0000000000000000, 3.299999999999999822 ) ) ;
#24695 = VECTOR ( 'NONE', #43879, 1000.000000000000000 ) ;
#24696 = PLANE ( 'NONE',  #115788 ) ;
#24697 = CARTESIAN_POINT ( 'NONE',  ( 8.850000000000271427, 10.00000000000000000, -2.500000000000000000 ) ) ;
#24698 = DIRECTION ( 'NONE',  ( 0.000000000000000000, 0.000000000000000000, -1.000000000000000000 ) ) ;
#24699 = EDGE_CURVE ( 'NONE', #63322, #78688, #59051, .T. ) ;
#24700 = CARTESIAN_POINT ( 'NONE',  ( 8.200000000000001066, 150.0000000000000284, 3.858794200000000174 ) ) ;
#24701 = FACE_OUTER_BOUND ( 'NONE', #19616, .T. ) ;
#24702 = DIRECTION ( 'NONE',  ( 1.000000000000000000, 0.000000000000000000, 0.000000000000000000 ) ) ;
#24703 = ORIENTED_EDGE ( 'NONE', *, *, #92751, .F. ) ;
#24704 = EDGE_CURVE ( 'NONE', #108036, #2776, #106967, .T. ) ;
#24705 = ORIENTED_EDGE ( 'NONE', *, *, #121353, .F. ) ;
#24706 = CARTESIAN_POINT ( 'NONE',  ( 1.531116246919647983, 71.98968630502315591, -3.671345841868948856 ) ) ;
#24707 = CONTEXT_DEPENDENT_SHAPE_REPRESENTATION ( #68588, #117049 ) ;
#24708 = CYLINDRICAL_SURFACE ( 'NONE', #34559, 1.999999999999999556 ) ;
#24709 = AXIS2_PLACEMENT_3D ( 'NONE', #112971, #22774, #22132 ) ;
#24710 = EDGE_LOOP ( 'NONE', ( #4781, #36104, #90716, #1245 ) ) ;
#24711 = DIRECTION ( 'NONE',  ( -1.000000000000000000, -0.000000000000000000, -0.000000000000000000 ) ) ;
#24713 = VERTEX_POINT ( 'NONE', #77795 ) ;
#24712 = CARTESIAN_POINT ( 'NONE',  ( -0.9656872933291014149, 131.5966681475526627, 1.925640474669127356 ) ) ;
#24714 = DIRECTION ( 'NONE',  ( 1.000000000000000000, -0.000000000000000000, -0.000000000000000000 ) ) ;
#24715 = CARTESIAN_POINT ( 'NONE',  ( 3.649999999999999911, 10.00000000000000000, 2.220446049250309876E-16 ) ) ;
#24716 = DIRECTION ( 'NONE',  ( -0.000000000000000000, 1.000000000000000000, -0.000000000000000000 ) ) ;
#24717 = CARTESIAN_POINT ( 'NONE',  ( 8.200000000100001074, 210.0000000000000284, 2.799999999999999822 ) ) ;
#24718 = CARTESIAN_POINT ( 'NONE',  ( 2.500000000050000004, 377.0000000000000000, 8.500000000000000000 ) ) ;
#24719 = EDGE_CURVE ( 'NONE', #87266, #61474, #87099, .T. ) ;
#24720 = DIRECTION ( 'NONE',  ( 0.000000000000000000, 0.000000000000000000, 1.000000000000000000 ) ) ;
#24721 = DIRECTION ( 'NONE',  ( 0.000000000000000000, 0.000000000000000000, 1.000000000000000000 ) ) ;
#24722 = AXIS2_PLACEMENT_3D ( 'NONE', #38071, #79187, #49328 ) ;
#24724 = EDGE_LOOP ( 'NONE', ( #96565, #83217, #30056, #89927 ) ) ;
#24723 = DIRECTION ( 'NONE',  ( 0.000000000000000000, 1.000000000000000000, 1.734723475976810299E-16 ) ) ;
#24725 = CARTESIAN_POINT ( 'NONE',  ( 78.49999999999995737, -44.50000000000001421, 3.500000000000000000 ) ) ;
#24727 = VECTOR ( 'NONE', #71385, 1000.000000000000000 ) ;
#24726 = LOCAL_TIME ( 10, 2, 9.000000000000000000, #21818 ) ;
#24728 = LINE ( 'NONE', #117521, #4414 ) ;
#24729 = EDGE_CURVE ( 'NONE', #80627, #71980, #22819, .T. ) ;
#24730 = VECTOR ( 'NONE', #102414, 1000.000000000000000 ) ;
#24731 = LINE ( 'NONE', #55254, #2901 ) ;
#24733 = ORIENTED_EDGE ( 'NONE', *, *, #47005, .T. ) ;
#24732 = CARTESIAN_POINT ( 'NONE',  ( -158.5000000000000000, -71.50000000000001421, 3.500000000000000000 ) ) ;
#24734 = CARTESIAN_POINT ( 'NONE',  ( -0.3009337616476174260, 72.48624551416752126, 2.134051327174925738 ) ) ;
#24735 = FACE_OUTER_BOUND ( 'NONE', #37074, .T. ) ;
#24736 = ORIENTED_EDGE ( 'NONE', *, *, #74044, .T. ) ;
#24737 = CARTESIAN_POINT ( 'NONE',  ( 8.500000000000000000, 10.00000000000000000, 2.500000000100000008 ) ) ;
#24738 = ORIENTED_EDGE ( 'NONE', *, *, #42419, .T. ) ;
#24739 = ORIENTED_EDGE ( 'NONE', *, *, #5960, .T. ) ;
#24740 = VECTOR ( 'NONE', #116881, 1000.000000000000000 ) ;
#24741 = CARTESIAN_POINT ( 'NONE',  ( -57.50000000000000711, -14.99999999999998757, 0.000000000000000000 ) ) ;
#24742 = DIRECTION ( 'NONE',  ( 0.000000000000000000, -1.000000000000000000, 0.000000000000000000 ) ) ;
#24743 = VERTEX_POINT ( 'NONE', #86427 ) ;
#24744 = CARTESIAN_POINT ( 'NONE',  ( 8.000000000000000000, -10.00000000000000000, 1.000000000000000000 ) ) ;
#24745 = ORIENTED_EDGE ( 'NONE', *, *, #103018, .F. ) ;
#24746 = DIRECTION ( 'NONE',  ( 0.000000000000000000, 1.000000000000000000, 0.000000000000000000 ) ) ;
#24748 = ORIENTED_EDGE ( 'NONE', *, *, #848, .T. ) ;
#24747 = DIRECTION ( 'NONE',  ( 1.000000000000000000, 0.000000000000000000, 0.000000000000000000 ) ) ;
#24749 = DIRECTION ( 'NONE',  ( -0.000000000000000000, -0.000000000000000000, -1.000000000000000000 ) ) ;
#24750 = EDGE_CURVE ( 'NONE', #40518, #33691, #77938, .T. ) ;
#24751 = VECTOR ( 'NONE', #12961, 1000.000000000000000 ) ;
#24752 = LINE ( 'NONE', #108093, #53385 ) ;
#24753 = CARTESIAN_POINT ( 'NONE',  ( -138.5000000000000000, -71.50000000000001421, 3.500000000000000000 ) ) ;
#24754 = DIRECTION ( 'NONE',  ( 1.000000000000000000, 0.000000000000000000, -0.000000000000000000 ) ) ;
#24755 = VECTOR ( 'NONE', #106248, 1000.000000000000000 ) ;
#24756 = EDGE_CURVE ( 'NONE', #13002, #14052, #103289, .T. ) ;
#24757 = EDGE_CURVE ( 'NONE', #6228, #719, #57251, .T. ) ;
#24758 = EDGE_CURVE ( 'NONE', #32144, #115913, #15490, .T. ) ;
#24759 = FACE_OUTER_BOUND ( 'NONE', #83854, .T. ) ;
#24760 = ORIENTED_EDGE ( 'NONE', *, *, #26303, .F. ) ;
#24761 = CARTESIAN_POINT ( 'NONE',  ( 4.917588399999999638, 10.00000000000000000, 7.367588389999999876 ) ) ;
#24762 = EDGE_LOOP ( 'NONE', ( #95688, #28176, #84805, #21508 ) ) ;
#24763 = LINE ( 'NONE', #65223, #129690 ) ;
#24764 = VECTOR ( 'NONE', #107068, 1000.000000000000000 ) ;
#24765 = ADVANCED_FACE ( 'NONE', ( #95726 ), #47305, .F. ) ;
#24766 = CARTESIAN_POINT ( 'NONE',  ( 3.650000005000006098, 1218.100558014131593, -1.313105964176188634 ) ) ;
#24767 = AXIS2_PLACEMENT_3D ( 'NONE', #22907, #84585, #63370 ) ;
#24768 = CARTESIAN_POINT ( 'NONE',  ( 2.467186707605767193, 70.46354549742380868, 3.961349924258253719 ) ) ;
#24769 = DIRECTION ( 'NONE',  ( 0.000000000000000000, 1.000000000000000000, 0.000000000000000000 ) ) ;
#24770 = LINE ( 'NONE', #114295, #11172 ) ;
#24771 = ORIENTED_EDGE ( 'NONE', *, *, #7211, .F. ) ;
#24773 = DIRECTION ( 'NONE',  ( 1.000000000000000000, 0.000000000000000000, 0.000000000000000000 ) ) ;
#24772 = CIRCLE ( 'NONE', #22598, 2.999999994999990260 ) ;
#24774 = LINE ( 'NONE', #68998, #62358 ) ;
#24775 = FACE_OUTER_BOUND ( 'NONE', #54733, .T. ) ;
#24776 = ORIENTED_EDGE ( 'NONE', *, *, #116697, .T. ) ;
#24778 = FACE_BOUND ( 'NONE', #81888, .T. ) ;
#24777 = CIRCLE ( 'NONE', #41733, 2.000000000000000000 ) ;
#24779 = ORIENTED_EDGE ( 'NONE', *, *, #66202, .T. ) ;
#24780 = DIRECTION ( 'NONE',  ( 0.000000000000000000, 0.000000000000000000, -1.000000000000000000 ) ) ;
#24781 = EDGE_LOOP ( 'NONE', ( #9699, #12093, #53363, #84150 ) ) ;
#24782 = DIRECTION ( 'NONE',  ( 1.000000000000000000, 0.000000000000000000, 0.000000000000000000 ) ) ;
#24783 = EDGE_LOOP ( 'NONE', ( #95311, #113996, #126673, #109782 ) ) ;
#24784 = DIRECTION ( 'NONE',  ( 0.000000000000000000, -0.000000000000000000, -1.000000000000000000 ) ) ;
#24785 = ORIENTED_EDGE ( 'NONE', *, *, #85907, .F. ) ;
#24786 = EDGE_CURVE ( 'NONE', #105188, #6855, #37701, .T. ) ;
#24787 = EDGE_CURVE ( 'NONE', #14208, #30172, #126233, .T. ) ;
#24789 = PLANE ( 'NONE',  #84388 ) ;
#24788 = LINE ( 'NONE', #4897, #65561 ) ;
#24790 = LINE ( 'NONE', #74540, #23377 ) ;
#24791 = ORIENTED_EDGE ( 'NONE', *, *, #87930, .F. ) ;
#24793 = CYLINDRICAL_SURFACE ( 'NONE', #127150, 1.650000000000002132 ) ;
#24792 = PLANE ( 'NONE',  #7752 ) ;
#24794 = DIRECTION ( 'NONE',  ( 0.000000000000000000, -1.000000000000000000, 0.000000000000000000 ) ) ;
#24795 = VECTOR ( 'NONE', #84121, 1000.000000000000000 ) ;
#24796 = ORIENTED_EDGE ( 'NONE', *, *, #95584, .T. ) ;
#24797 = DIRECTION ( 'NONE',  ( -0.7071067811865470176, 0.000000000000000000, -0.7071067811865480168 ) ) ;
#24798 = VERTEX_POINT ( 'NONE', #75824 ) ;
#24799 = CARTESIAN_POINT ( 'NONE',  ( -138.5000000000000284, 15.50000000000000000, 1.500000000000000000 ) ) ;
#24800 = PLANE ( 'NONE',  #43278 ) ;
#24801 = EDGE_LOOP ( 'NONE', ( #123027, #12097, #30529, #78997, #8509, #11769, #22012, #90606, #108040, #106616, #124980, #126258, #32187, #127392, #64286, #101133 ) ) ;
#24802 = AXIS2_PLACEMENT_3D ( 'NONE', #56290, #66237, #77489 ) ;
#24803 = ORIENTED_EDGE ( 'NONE', *, *, #78251, .F. ) ;
#24804 = LINE ( 'NONE', #57946, #42543 ) ;
#24805 = CC_DESIGN_PERSON_AND_ORGANIZATION_ASSIGNMENT ( #99550, #49157, ( #107257 ) ) ;
#24806 = PLANE ( 'NONE',  #87288 ) ;
#24807 = EDGE_LOOP ( 'NONE', ( #124959, #78466 ) ) ;
#24809 = PLANE ( 'NONE',  #72038 ) ;
#24808 = DIRECTION ( 'NONE',  ( -1.000000000000000000, -0.000000000000000000, -0.000000000000000000 ) ) ;
#24810 = ORIENTED_EDGE ( 'NONE', *, *, #25774, .F. ) ;
#24811 = DIRECTION ( 'NONE',  ( -1.000000000000000000, -0.000000000000000000, -0.000000000000000000 ) ) ;
#24812 = COORDINATED_UNIVERSAL_TIME_OFFSET ( 1, 0, .AHEAD. ) ;
#24813 = ORIENTED_EDGE ( 'NONE', *, *, #123560, .T. ) ;
#24815 = CIRCLE ( 'NONE', #98943, 0.8000000000249994914 ) ;
#24814 = APPROVAL_PERSON_ORGANIZATION ( #53626, #114063, #13157 ) ;
#24816 = ORIENTED_EDGE ( 'NONE', *, *, #17957, .F. ) ;
#24817 = VECTOR ( 'NONE', #104057, 1000.000000000000000 ) ;
#24818 = DIRECTION ( 'NONE',  ( 0.000000000000000000, 0.000000000000000000, 1.000000000000000000 ) ) ;
#24819 = VECTOR ( 'NONE', #18531, 1000.000000000000000 ) ;
#24820 = ORIENTED_EDGE ( 'NONE', *, *, #34907, .F. ) ;
#24821 = LINE ( 'NONE', #54685, #74024 ) ;
#24822 = CARTESIAN_POINT ( 'NONE',  ( -3.688906750318929895, -1.255237936176102576, -1.629431310406372679 ) ) ;
#24823 = CARTESIAN_POINT ( 'NONE',  ( 107.9999999999998863, 650.0000000000003411, 3.000000000000000000 ) ) ;
#24824 = VERTEX_POINT ( 'NONE', #7481 ) ;
#24825 = CARTESIAN_POINT ( 'NONE',  ( -3.735713040018188380, 149.6784899511282276, 1.866898009254778668 ) ) ;
#24826 = ORIENTED_EDGE ( 'NONE', *, *, #117743, .T. ) ;
#24827 = VECTOR ( 'NONE', #37308, 1000.000000000000000 ) ;
#24828 = ORIENTED_EDGE ( 'NONE', *, *, #79872, .F. ) ;
#24829 = CARTESIAN_POINT ( 'NONE',  ( -5.363878188576772565, 390.0000000000000000, 2.500000000099997788 ) ) ;
#24830 = CARTESIAN_POINT ( 'NONE',  ( -3.255887453559640043, 206.0000000000000284, 4.528679656440358414 ) ) ;
#24831 = VERTEX_POINT ( 'NONE', #127557 ) ;
#24832 = ADVANCED_FACE ( 'NONE', ( #116254 ), #68508, .T. ) ;
#24833 = CARTESIAN_POINT ( 'NONE',  ( -2.073082673080199445, 21.96920539162242036, 0.5888749083951471119 ) ) ;
#24834 = ORIENTED_EDGE ( 'NONE', *, *, #98254, .T. ) ;
#24835 = PERSON_AND_ORGANIZATION ( #12420, #27707 ) ;
#24836 = ORIENTED_EDGE ( 'NONE', *, *, #99947, .T. ) ;
#24837 = AXIS2_PLACEMENT_3D ( 'NONE', #99518, #38521, #78987 ) ;
#24838 = ORIENTED_EDGE ( 'NONE', *, *, #50034, .T. ) ;
#24839 = VECTOR ( 'NONE', #9217, 1000.000000000000000 ) ;
#24841 = ORIENTED_EDGE ( 'NONE', *, *, #14428, .F. ) ;
#24840 = DIRECTION ( 'NONE',  ( 0.000000000000000000, 1.000000000000000000, 0.000000000000000000 ) ) ;
#24842 = ORIENTED_EDGE ( 'NONE', *, *, #126790, .T. ) ;
#24843 = FACE_OUTER_BOUND ( 'NONE', #124081, .T. ) ;
#24844 = FACE_OUTER_BOUND ( 'NONE', #49765, .T. ) ;
#24845 = CARTESIAN_POINT ( 'NONE',  ( 6.778984499999999969, -10.00000000000000000, 5.506192289999999545 ) ) ;
#24846 = EDGE_CURVE ( 'NONE', #60317, #43482, #88399, .T. ) ;
#24847 = PERSON ( 'NAUO-PER48', 'UNSPECIFIED', 'UNSPECIFIED', ('UNSPECIFIED'), ('UNSPECIFIED'), ('UNSPECIFIED') ) ;
#24848 = CARTESIAN_POINT ( 'NONE',  ( 8.499999999999996447, 350.0000000000000568, 2.500000000099997788 ) ) ;
#24849 = EDGE_CURVE ( 'NONE', #114960, #76301, #65894, .T. ) ;
#24850 = LINE ( 'NONE', #85863, #3281 ) ;
#24851 = PLANE ( 'NONE',  #58552 ) ;
#24852 = VECTOR ( 'NONE', #24714, 1000.000000000000000 ) ;
#24853 = EDGE_CURVE ( 'NONE', #110107, #44890, #35366, .T. ) ;
#24854 = DIRECTION ( 'NONE',  ( -0.000000000000000000, -1.000000000000000000, -0.000000000000000000 ) ) ;
#24855 = DIRECTION ( 'NONE',  ( -0.000000000000000000, -0.000000000000000000, 1.000000000000000000 ) ) ;
#24856 = EDGE_CURVE ( 'NONE', #15018, #65200, #54648, .T. ) ;
#24858 = VERTEX_POINT ( 'NONE', #66546 ) ;
#24857 = EDGE_CURVE ( 'NONE', #123908, #4264, #26088, .T. ) ;
#24859 = ORIENTED_EDGE ( 'NONE', *, *, #9154, .F. ) ;
#24860 = PERSON_AND_ORGANIZATION_ROLE ( 'classification_officer' ) ;
#24861 = ORIENTED_EDGE ( 'NONE', *, *, #84427, .F. ) ;
#24862 = CARTESIAN_POINT ( 'NONE',  ( 7.367588389999999876, 445.0000000000000000, 4.917588399999999638 ) ) ;
#24864 = EDGE_LOOP ( 'NONE', ( #125173, #53343, #96919, #116929 ) ) ;
#24863 = CARTESIAN_POINT ( 'NONE',  ( 170.0000000000000000, -85.00000000000000000, 1.500000000000000000 ) ) ;
#24865 = LINE ( 'NONE', #16236, #96813 ) ;
#24866 = CIRCLE ( 'NONE', #71461, 3.000000000000002665 ) ;
#24867 = EDGE_CURVE ( 'NONE', #32801, #101992, #56592, .T. ) ;
#24868 = CARTESIAN_POINT ( 'NONE',  ( -101.5000000000000426, 27.49999999999999645, 3.500000000000000000 ) ) ;
#24869 = CARTESIAN_POINT ( 'NONE',  ( -9.681929877034598064, 12.99750330086739325, 2.649654253923562575 ) ) ;
#24870 = DIRECTION ( 'NONE',  ( -0.000000000000000000, -0.000000000000000000, -1.000000000000000000 ) ) ;
#24871 = ORIENTED_EDGE ( 'NONE', *, *, #12485, .T. ) ;
#24872 = DIRECTION ( 'NONE',  ( 2.602085218302027899E-15, 0.000000000000000000, 1.000000000000000000 ) ) ;
#24873 = DIRECTION ( 'NONE',  ( 1.000000000000000000, 0.000000000000000000, 0.000000000000000000 ) ) ;
#24874 = VECTOR ( 'NONE', #17487, 1000.000000000000000 ) ;
#24875 = DIRECTION ( 'NONE',  ( 0.000000000000000000, 0.000000000000000000, -1.000000000000000000 ) ) ;
#24877 = VERTEX_POINT ( 'NONE', #109582 ) ;
#24876 = DIRECTION ( 'NONE',  ( 1.000000000000000000, 0.000000000000000000, 1.063828398895308660E-11 ) ) ;
#24878 = DIRECTION ( 'NONE',  ( 1.000000000000000000, 0.000000000000000000, 0.000000000000000000 ) ) ;
#24879 = ADVANCED_FACE ( 'NONE', ( #10100 ), #98987, .F. ) ;
#24880 = DIRECTION ( 'NONE',  ( 0.000000000000000000, 1.000000000000000000, 0.000000000000000000 ) ) ;
#24881 = ORIENTED_EDGE ( 'NONE', *, *, #111930, .T. ) ;
#24882 = LINE ( 'NONE', #44132, #70981 ) ;
#24883 = LINE ( 'NONE', #103166, #72917 ) ;
#24884 = CARTESIAN_POINT ( 'NONE',  ( 3.649999999999999911, -10.00000000000000000, 1.134567109999999879 ) ) ;
#24885 = DIRECTION ( 'NONE',  ( 1.000000000000000000, 0.000000000000000000, 1.734723475976807094E-15 ) ) ;
#24886 = DIRECTION ( 'NONE',  ( 0.000000000000000000, -1.000000000000000000, 0.000000000000000000 ) ) ;
#24887 = ORIENTED_EDGE ( 'NONE', *, *, #33885, .T. ) ;
#24888 = ORIENTED_EDGE ( 'NONE', *, *, #100777, .F. ) ;
#24889 = PLANE ( 'NONE',  #33754 ) ;
#24890 = LINE ( 'NONE', #5003, #44952 ) ;
#24891 = ORIENTED_EDGE ( 'NONE', *, *, #98234, .T. ) ;
#24892 = COORDINATED_UNIVERSAL_TIME_OFFSET ( 1, 0, .AHEAD. ) ;
#24893 = CARTESIAN_POINT ( 'NONE',  ( 1.134567109999999879, 10.00000000000000000, -3.649999999999999911 ) ) ;
#24894 = VERTEX_POINT ( 'NONE', #20043 ) ;
#24895 = PRODUCT_DEFINITION_SHAPE ( 'NONE', 'NONE',  #59921 ) ;
#24896 = DIRECTION ( 'NONE',  ( 0.000000000000000000, -1.000000000000000000, 0.000000000000000000 ) ) ;
#24897 = FACE_OUTER_BOUND ( 'NONE', #20269, .T. ) ;
#24898 = CARTESIAN_POINT ( 'NONE',  ( 3.650000000000000355, 170.0000000000000000, 2.500000000099997788 ) ) ;
#24899 = EDGE_CURVE ( 'NONE', #120716, #15810, #115959, .T. ) ;
#24900 = LINE ( 'NONE', #65366, #6463 ) ;
#24901 = LINE ( 'NONE', #84610, #36358 ) ;
#24902 = PLANE ( 'NONE',  #55448 ) ;
#24903 = EDGE_CURVE ( 'NONE', #75523, #120015, #99654, .T. ) ;
#24904 = VECTOR ( 'NONE', #100478, 1000.000000000000000 ) ;
#24905 = VECTOR ( 'NONE', #23720, 1000.000000000000000 ) ;
#24906 = EDGE_CURVE ( 'NONE', #97512, #72135, #1628, .T. ) ;
#24907 = CIRCLE ( 'NONE', #77832, 1.249999999999987121 ) ;
#24908 = DIRECTION ( 'NONE',  ( 0.000000000000000000, -1.000000000000000000, 0.000000000000000000 ) ) ;
#24910 = AXIS2_PLACEMENT_3D ( 'NONE', #35834, #95534, #5981 ) ;
#24909 = APPROVAL_PERSON_ORGANIZATION ( #41560, #54049, #1110 ) ;
#24911 = CARTESIAN_POINT ( 'NONE',  ( 1.109345374484404845, 20.90319519542977034, -1.844364885175951096 ) ) ;
#24912 = EDGE_CURVE ( 'NONE', #97378, #106267, #110244, .T. ) ;
#24913 = AXIS2_PLACEMENT_3D ( 'NONE', #20691, #101597, #10757 ) ;
#24914 = AXIS2_PLACEMENT_3D ( 'NONE', #110929, #118909, #119568 ) ;
#24915 = DIRECTION ( 'NONE',  ( -1.000000000000000000, 0.000000000000000000, 0.000000000000000000 ) ) ;
#24917 = ORIENTED_EDGE ( 'NONE', *, *, #2263, .T. ) ;
#24916 = ORIENTED_EDGE ( 'NONE', *, *, #13932, .F. ) ;
#24918 = EDGE_LOOP ( 'NONE', ( #102423, #40026, #94898, #95422 ) ) ;
#24919 = DATE_AND_TIME ( #75319, #39779 ) ;
#24920 = DIRECTION ( 'NONE',  ( 0.000000000000000000, -1.000000000000000000, 0.000000000000000000 ) ) ;
#24921 = ORIENTED_EDGE ( 'NONE', *, *, #83319, .F. ) ;
#24922 = FACE_OUTER_BOUND ( 'NONE', #97706, .T. ) ;
#24923 = CARTESIAN_POINT ( 'NONE',  ( 3.649999999999999467, 7.772275269943283327, 1.134567109999984558 ) ) ;
#24924 = ADVANCED_FACE ( 'NONE', ( #130812 ), #8140, .F. ) ;
#24925 = ORIENTED_EDGE ( 'NONE', *, *, #83346, .T. ) ;
#24926 = CARTESIAN_POINT ( 'NONE',  ( -7.367588389999999876, -10.00000000000000000, -4.917588399999999638 ) ) ;
#24927 = DIRECTION ( 'NONE',  ( 0.000000000000000000, 0.000000000000000000, 1.000000000000000000 ) ) ;
#24928 = VECTOR ( 'NONE', #39105, 1000.000000000000000 ) ;
#24929 = VERTEX_POINT ( 'NONE', #29348 ) ;
#24930 = CARTESIAN_POINT ( 'NONE',  ( 3.649999999999999911, 1222.000689249460265, 1.134567109999999879 ) ) ;
#24931 = EDGE_LOOP ( 'NONE', ( #91519, #60873 ) ) ;
#24933 = CARTESIAN_POINT ( 'NONE',  ( 4.917588399999999638, 10.00000000000000000, 7.367588389999999876 ) ) ;
#24932 = CYLINDRICAL_SURFACE ( 'NONE', #70723, 1.499999999999993561 ) ;
#24934 = DIRECTION ( 'NONE',  ( 0.000000000000000000, 1.000000000000000000, 0.000000000000000000 ) ) ;
#24935 = CIRCLE ( 'NONE', #122329, 0.9999999999999991118 ) ;
#24936 = VECTOR ( 'NONE', #88162, 1000.000000000000000 ) ;
#24937 = PLANE ( 'NONE',  #58086 ) ;
#24938 = CARTESIAN_POINT ( 'NONE',  ( 1.595332840010631248, 127.9582339671319886, -1.447400331028724452 ) ) ;
#24939 = ORIENTED_EDGE ( 'NONE', *, *, #84271, .T. ) ;
#24940 = ADVANCED_FACE ( 'NONE', ( #41254 ), #120847, .F. ) ;
#24941 = CARTESIAN_POINT ( 'NONE',  ( -10.00000000000000000, 0.000000000000000000, -2.500000000000000000 ) ) ;
#24942 = EDGE_LOOP ( 'NONE', ( #87214, #101038, #81150, #58083 ) ) ;
#24943 =( BOUNDED_CURVE ( )  B_SPLINE_CURVE ( 3, ( #30155, #28202, #79260, #30793 ),
 .UNSPECIFIED., .F., .F. ) 
 B_SPLINE_CURVE_WITH_KNOTS ( ( 4, 4 ),
 ( 4.438673151207398249, 5.828815970016984593 ),
 .UNSPECIFIED. ) 
 CURVE ( )  GEOMETRIC_REPRESENTATION_ITEM ( )  RATIONAL_B_SPLINE_CURVE ( ( 1.000000000000000000, 0.8453386468605086357, 0.8453386468605086357, 1.000000000000000000 ) ) 
 REPRESENTATION_ITEM ( '' )  );
#24944 = ORIENTED_EDGE ( 'NONE', *, *, #85979, .F. ) ;
#24945 = EDGE_CURVE ( 'NONE', #14465, #34504, #122145, .T. ) ;
#24946 = EDGE_CURVE ( 'NONE', #120589, #106764, #20737, .T. ) ;
#24947 = CARTESIAN_POINT ( 'NONE',  ( -8.199999999999999289, 190.0000000000000000, 4.917588399999999638 ) ) ;
#24949 = AXIS2_PLACEMENT_3D ( 'NONE', #122124, #123446, #102235 ) ;
#24948 = LINE ( 'NONE', #64098, #19141 ) ;
#24950 = ORIENTED_EDGE ( 'NONE', *, *, #26453, .T. ) ;
#24952 = FACE_OUTER_BOUND ( 'NONE', #93288, .T. ) ;
#24951 = DIRECTION ( 'NONE',  ( 0.000000000000000000, 1.000000000000000000, 0.000000000000000000 ) ) ;
#24953 = DIRECTION ( 'NONE',  ( 0.000000000000000000, -1.000000000000000000, 0.000000000000000000 ) ) ;
#24954 = LINE ( 'NONE', #36873, #75313 ) ;
#24955 = CYLINDRICAL_SURFACE ( 'NONE', #44013, 3.000000000000000000 ) ;
#24956 = ORIENTED_EDGE ( 'NONE', *, *, #15869, .T. ) ;
#24957 = CARTESIAN_POINT ( 'NONE',  ( -2.500000000000000000, -10.00000000000000000, -4.425000000000130385 ) ) ;
#24958 = VECTOR ( 'NONE', #70226, 1000.000000000000000 ) ;
#24959 = ORIENTED_EDGE ( 'NONE', *, *, #64785, .F. ) ;
#24960 = ORIENTED_EDGE ( 'NONE', *, *, #21382, .F. ) ;
#24961 = CARTESIAN_POINT ( 'NONE',  ( 0.6480740698407927436, 9.999999999999998224, 2.049999999999998046 ) ) ;
#24962 = LINE ( 'NONE', #36225, #32868 ) ;
#24963 = ORIENTED_EDGE ( 'NONE', *, *, #80118, .F. ) ;
#24964 = AXIS2_PLACEMENT_3D ( 'NONE', #73740, #94284, #1492 ) ;
#24965 = VERTEX_POINT ( 'NONE', #48607 ) ;
#24966 = CARTESIAN_POINT ( 'NONE',  ( 138.4999999999998579, 60.50000000000000000, 1.500000000000000000 ) ) ;
#24967 = EDGE_CURVE ( 'NONE', #64291, #124832, #39949, .T. ) ;
#24968 = CYLINDRICAL_SURFACE ( 'NONE', #21491, 1.500000000000001332 ) ;
#24969 = DIRECTION ( 'NONE',  ( 0.000000000000000000, 0.000000000000000000, 1.000000000000000000 ) ) ;
#24970 = CARTESIAN_POINT ( 'NONE',  ( -0.3054527054950348375, 72.48574046679613048, -2.133465043131403949 ) ) ;
#24971 = VERTEX_POINT ( 'NONE', #89055 ) ;
#24972 = SECURITY_CLASSIFICATION_LEVEL ( 'unclassified' ) ;
#24973 = EDGE_LOOP ( 'NONE', ( #90739, #12509, #87542, #52927 ) ) ;
#24974 = ORIENTED_EDGE ( 'NONE', *, *, #118711, .T. ) ;
#24975 = CARTESIAN_POINT ( 'NONE',  ( 216.4500000000000455, 3.333791923213295102E-13, 3.000000000000000000 ) ) ;
#24976 = PLANE ( 'NONE',  #64570 ) ;
#24977 = VERTEX_POINT ( 'NONE', #110899 ) ;
#24978 = DIRECTION ( 'NONE',  ( -0.7071067811865470176, 0.000000000000000000, -0.7071067811865480168 ) ) ;
#24979 = FACE_OUTER_BOUND ( 'NONE', #40543, .T. ) ;
#24980 = EDGE_LOOP ( 'NONE', ( #58970, #16936, #74895, #79654 ) ) ;
#24981 = ORIENTED_EDGE ( 'NONE', *, *, #92874, .F. ) ;
#24982 = PLANE ( 'NONE',  #66469 ) ;
#24983 = VERTEX_POINT ( 'NONE', #8797 ) ;
#24984 = CARTESIAN_POINT ( 'NONE',  ( 8.000000000000000000, -10.00000000000000000, 8.000000000000000000 ) ) ;
#24985 = EDGE_LOOP ( 'NONE', ( #87397, #96099, #108856, #25126 ) ) ;
#24986 = DATE_TIME_ROLE ( 'classification_date' ) ;
#24987 = EDGE_LOOP ( 'NONE', ( #48062, #119546, #8163, #129413 ) ) ;
#24988 = VECTOR ( 'NONE', #19266, 1000.000000000000000 ) ;
#24990 = ORIENTED_EDGE ( 'NONE', *, *, #43901, .T. ) ;
#24989 = VECTOR ( 'NONE', #38257, 1000.000000000000000 ) ;
#24991 = AXIS2_PLACEMENT_3D ( 'NONE', #5956, #45121, #106762 ) ;
#24992 = ORIENTED_EDGE ( 'NONE', *, *, #119397, .T. ) ;
#24993 = DIRECTION ( 'NONE',  ( -1.000000000000000000, 0.000000000000000000, -0.000000000000000000 ) ) ;
#24994 = EDGE_CURVE ( 'NONE', #62828, #35839, #10146, .T. ) ;
#24995 = CC_DESIGN_PERSON_AND_ORGANIZATION_ASSIGNMENT ( #51143, #73003, ( #47653 ) ) ;
#24997 = VECTOR ( 'NONE', #66197, 1000.000000000000000 ) ;
#24996 = LOCAL_TIME ( 10, 2, 9.000000000000000000, #113791 ) ;
#24999 = ORIENTED_EDGE ( 'NONE', *, *, #6760, .T. ) ;
#24998 = CARTESIAN_POINT ( 'NONE',  ( -3.688906755384793179, 11.25523793617398738, 1.629431310407986500 ) ) ;
#25001 = DIRECTION ( 'NONE',  ( -0.000000000000000000, -0.000000000000000000, 1.000000000000000000 ) ) ;
#25000 = AXIS2_PLACEMENT_3D ( 'NONE', #69190, #40633, #20077 ) ;
#25002 = ORIENTED_EDGE ( 'NONE', *, *, #6404, .F. ) ;
#25003 = EDGE_CURVE ( 'NONE', #80267, #25969, #44027, .T. ) ;
#25004 = DIRECTION ( 'NONE',  ( -0.000000000000000000, 0.000000000000000000, 1.000000000000000000 ) ) ;
#25005 = CARTESIAN_POINT ( 'NONE',  ( 1.929397100000000087, -10.00000000000000000, 8.200000000000001066 ) ) ;
#25006 = CC_DESIGN_PERSON_AND_ORGANIZATION_ASSIGNMENT ( #93017, #73131, ( #104247 ) ) ;
#25007 = DIRECTION ( 'NONE',  ( 1.000000000000000000, 0.000000000000000000, -7.142847821148806485E-11 ) ) ;
#25008 = CARTESIAN_POINT ( 'NONE',  ( 161.4999999999999147, -32.50000000000000000, 3.500000000000000000 ) ) ;
#25009 = EDGE_CURVE ( 'NONE', #59500, #73153, #129515, .T. ) ;
#25010 = VECTOR ( 'NONE', #81193, 1000.000000000000000 ) ;
#25012 = EDGE_CURVE ( 'NONE', #33061, #18638, #38652, .T. ) ;
#25011 = VECTOR ( 'NONE', #5946, 1000.000000000000000 ) ;
#25013 = DIRECTION ( 'NONE',  ( 0.000000000000000000, 0.000000000000000000, 1.000000000000000000 ) ) ;
#25014 = EDGE_LOOP ( 'NONE', ( #33084, #102554, #87585, #123240 ) ) ;
#25015 = COORDINATED_UNIVERSAL_TIME_OFFSET ( 1, 0, .AHEAD. ) ;
#25016 = ORIENTED_EDGE ( 'NONE', *, *, #84662, .T. ) ;
#25017 = DIRECTION ( 'NONE',  ( -1.000000000000000000, 0.000000000000000000, 0.000000000000000000 ) ) ;
#25019 = ORIENTED_EDGE ( 'NONE', *, *, #15990, .T. ) ;
#25018 = CARTESIAN_POINT ( 'NONE',  ( 8.200000000000001066, 375.0000000000000000, 4.917588399999999638 ) ) ;
#25020 = CARTESIAN_POINT ( 'NONE',  ( -3.693052254675779356, 1.304382227140933770, -1.654967455874284621 ) ) ;
#25021 = CARTESIAN_POINT ( 'NONE',  ( -5.363878188576772565, 415.0000000000000000, 2.500000000099998676 ) ) ;
#25022 = VERTEX_POINT ( 'NONE', #49251 ) ;
#25023 = CIRCLE ( 'NONE', #75862, 0.8000000000000003775 ) ;
#25024 = EDGE_CURVE ( 'NONE', #46685, #62133, #118140, .T. ) ;
#25025 = VECTOR ( 'NONE', #66232, 1000.000000000000000 ) ;
#25026 = DIRECTION ( 'NONE',  ( 0.000000000000000000, 0.000000000000000000, -1.000000000000000000 ) ) ;
#25027 = DIRECTION ( 'NONE',  ( 0.000000000000000000, -1.000000000000000000, 0.000000000000000000 ) ) ;
#25028 = CARTESIAN_POINT ( 'NONE',  ( -4.528679659987942863, 190.0000000000000000, 3.255887450012056483 ) ) ;
#25029 = VECTOR ( 'NONE', #105929, 1000.000000000000000 ) ;
#25030 = LINE ( 'NONE', #62879, #77587 ) ;
#25031 = CIRCLE ( 'NONE', #20763, 1.499999999999999556 ) ;
#25032 = ORIENTED_EDGE ( 'NONE', *, *, #42007, .T. ) ;
#25033 = DIRECTION ( 'NONE',  ( 0.000000000000000000, -0.5000000000000001110, 0.8660254037844387076 ) ) ;
#25034 = CYLINDRICAL_SURFACE ( 'NONE', #7732, 0.2999999999999999334 ) ;
#25035 = LINE ( 'NONE', #22424, #10171 ) ;
#25036 = EDGE_CURVE ( 'NONE', #106780, #44072, #107548, .T. ) ;
#25037 = ADVANCED_FACE ( 'NONE', ( #90348 ), #11414, .T. ) ;
#25038 = PLANE ( 'NONE',  #61250 ) ;
#25039 = CARTESIAN_POINT ( 'NONE',  ( 10.20000000000000107, -1.000000000000000000, 10.00000000000000000 ) ) ;
#25040 = CARTESIAN_POINT ( 'NONE',  ( 8.500000000100000008, 10.00000000000000000, -2.800000000099999831 ) ) ;
#25041 = CARTESIAN_POINT ( 'NONE',  ( -138.5000000000000000, -59.50000000000001421, 3.500000000000000000 ) ) ;
#25042 = CARTESIAN_POINT ( 'NONE',  ( 10.00000000000000000, 460.0000000000000000, 3.299999999999470024 ) ) ;
#25043 = FACE_BOUND ( 'NONE', #847, .T. ) ;
#25044 = DIRECTION ( 'NONE',  ( 0.000000000000000000, -1.000000000000000000, 0.000000000000000000 ) ) ;
#25045 = CARTESIAN_POINT ( 'NONE',  ( -3.799999999999999822, -5.000000000000000000, 10.00000000000000000 ) ) ;
#25046 = B_SPLINE_CURVE_WITH_KNOTS ( 'NONE', 3,
 ( #53163, #800, #41246, #11408, #42557, #73702, #63758, #92289, #112191, #10751 ),
 .UNSPECIFIED., .F., .F.,
 ( 4, 2, 2, 2, 4 ),
 ( 0.000000000000000000, 0.0005242346418450394068, 0.001048469283690078814, 0.001572703925535118112, 0.002096938567380157627 ),
 .UNSPECIFIED. ) ;
#25048 = ORIENTED_EDGE ( 'NONE', *, *, #2985, .F. ) ;
#25047 = CARTESIAN_POINT ( 'NONE',  ( -1.301360371052533216, 131.8206341984682410, -1.716418058159625559 ) ) ;
#25049 = CARTESIAN_POINT ( 'NONE',  ( 3.947003788297113402, 147.4284617820016194, -2.436489626462502223 ) ) ;
#25050 = EDGE_LOOP ( 'NONE', ( #56478, #124322, #66383, #129783 ) ) ;
#25051 = DATE_TIME_ROLE ( 'classification_date' ) ;
#25053 = CARTESIAN_POINT ( 'NONE',  ( 2.467186707608359342, 69.53645450258979110, -3.961349918681190463 ) ) ;
#25052 = VECTOR ( 'NONE', #17705, 1000.000000000000000 ) ;
#25054 = ORIENTED_EDGE ( 'NONE', *, *, #64702, .F. ) ;
#25055 = CARTESIAN_POINT ( 'NONE',  ( -121.5000000000000568, 39.49999999999999289, 3.500000000000000000 ) ) ;
#25056 = ADVANCED_FACE ( 'NONE', ( #32607 ), #12711, .F. ) ;
#25057 = CYLINDRICAL_SURFACE ( 'NONE', #25409, 0.2999999999999999334 ) ;
#25058 = DIRECTION ( 'NONE',  ( 1.000000000000000000, 0.000000000000000000, 0.000000000000000000 ) ) ;
#25059 = EDGE_CURVE ( 'NONE', #81514, #67729, #51854, .T. ) ;
#25060 = CARTESIAN_POINT ( 'NONE',  ( -9.200000000000530420, 10.00000000000000000, -2.500000000100000008 ) ) ;
#25061 = EDGE_CURVE ( 'NONE', #52706, #31711, #84321, .T. ) ;
#25062 = ORIENTED_EDGE ( 'NONE', *, *, #98865, .F. ) ;
#25063 = DIRECTION ( 'NONE',  ( 0.000000000000000000, -1.000000000000000000, 0.000000000000000000 ) ) ;
#25064 = CYLINDRICAL_SURFACE ( 'NONE', #102708, 2.000000000000000000 ) ;
#25065 = EDGE_CURVE ( 'NONE', #11708, #120737, #88544, .T. ) ;
#25066 = CARTESIAN_POINT ( 'NONE',  ( 429.9999999999998863, 190.0000000000000000, 5.000000000000000000 ) ) ;
#25067 = EDGE_CURVE ( 'NONE', #115913, #65831, #99043, .T. ) ;
#25068 = DIRECTION ( 'NONE',  ( 0.000000000000000000, 1.000000000000000000, 0.000000000000000000 ) ) ;
#25069 = PLANE ( 'NONE',  #31038 ) ;
#25071 = VERTEX_POINT ( 'NONE', #22654 ) ;
#25070 = CARTESIAN_POINT ( 'NONE',  ( 1.449790752291863827, 67.95992781798877047, -1.593172845055463194 ) ) ;
#25072 = COORDINATED_UNIVERSAL_TIME_OFFSET ( 1, 0, .AHEAD. ) ;
#25073 = DIRECTION ( 'NONE',  ( 1.000000000000000000, -0.000000000000000000, -0.000000000000000000 ) ) ;
#25074 = ORIENTED_EDGE ( 'NONE', *, *, #7566, .F. ) ;
#25075 = CARTESIAN_POINT ( 'NONE',  ( -2.799999999999999822, 10.00000000000000000, -8.200000000100001074 ) ) ;
#25076 = ORIENTED_EDGE ( 'NONE', *, *, #98404, .T. ) ;
#25077 = CARTESIAN_POINT ( 'NONE',  ( -3.799999999999999822, 0.000000000000000000, 8.000000000000000000 ) ) ;
#25078 = EDGE_CURVE ( 'NONE', #56848, #84848, #3411, .T. ) ;
#25079 = DIRECTION ( 'NONE',  ( 0.000000000000000000, 0.000000000000000000, -1.000000000000000000 ) ) ;
#25080 = VERTEX_POINT ( 'NONE', #83026 ) ;
#25081 = DIRECTION ( 'NONE',  ( -0.000000000000000000, -0.000000000000000000, -1.000000000000000000 ) ) ;
#25082 = FACE_OUTER_BOUND ( 'NONE', #50090, .T. ) ;
#25083 = LINE ( 'NONE', #65550, #123239 ) ;
#25084 = ORIENTED_EDGE ( 'NONE', *, *, #129473, .T. ) ;
#25085 = CYLINDRICAL_SURFACE ( 'NONE', #32176, 0.8324116040999999244 ) ;
#25086 = CARTESIAN_POINT ( 'NONE',  ( 6.000000000000000000, -12.75000000000000000, -6.000000000000000000 ) ) ;
#25087 = EDGE_LOOP ( 'NONE', ( #18713, #118607, #43072, #45444 ) ) ;
#25088 = CARTESIAN_POINT ( 'NONE',  ( -98.50000000000002842, -32.50000000000000000, 1.500000000000000000 ) ) ;
#25089 = CARTESIAN_POINT ( 'NONE',  ( -6.649999999999999467, 140.0000000000000000, 1.134567110000009871 ) ) ;
#25090 = DIRECTION ( 'NONE',  ( 0.000000000000000000, -1.000000000000000000, 0.000000000000000000 ) ) ;
#25091 = CARTESIAN_POINT ( 'NONE',  ( -9.683834624975993677, 7.003541120032826583, 2.650860811134053030 ) ) ;
#25092 = VECTOR ( 'NONE', #46848, 1000.000000000000000 ) ;
#25093 = AXIS2_PLACEMENT_3D ( 'NONE', #124845, #402, #33328 ) ;
#25094 = AXIS2_PLACEMENT_3D ( 'NONE', #71660, #43759, #53075 ) ;
#25095 = AXIS2_PLACEMENT_3D ( 'NONE', #55570, #115222, #104624 ) ;
#25096 = CARTESIAN_POINT ( 'NONE',  ( 13.89795793554378633, -12.41881939564565229, -5.440153668118916208 ) ) ;
#25097 = ORIENTED_EDGE ( 'NONE', *, *, #119039, .T. ) ;
#25098 = VECTOR ( 'NONE', #130472, 1000.000000000000000 ) ;
#25099 = ADVANCED_FACE ( 'NONE', ( #61814 ), #53171, .F. ) ;
#25100 = PERSON ( 'NAUO-PER25', 'UNSPECIFIED', 'UNSPECIFIED', ('UNSPECIFIED'), ('UNSPECIFIED'), ('UNSPECIFIED') ) ;
#25101 = DIRECTION ( 'NONE',  ( 0.000000000000000000, 1.000000000000000000, 0.000000000000000000 ) ) ;
#25102 = AXIS2_PLACEMENT_3D ( 'NONE', #73557, #32461, #104046 ) ;
#25103 = ORIENTED_EDGE ( 'NONE', *, *, #7113, .F. ) ;
#25104 = VECTOR ( 'NONE', #91531, 1000.000000000000000 ) ;
#25105 = ORIENTED_EDGE ( 'NONE', *, *, #99762, .T. ) ;
#25106 = ORIENTED_EDGE ( 'NONE', *, *, #22944, .T. ) ;
#25107 = ADVANCED_FACE ( 'NONE', ( #63764 ), #43218, .F. ) ;
#25108 = LINE ( 'NONE', #5200, #123142 ) ;
#25109 = EDGE_CURVE ( 'NONE', #101886, #74081, #94256, .T. ) ;
#25110 = LINE ( 'NONE', #35047, #103740 ) ;
#25111 = ORIENTED_EDGE ( 'NONE', *, *, #50861, .T. ) ;
#25113 = LINE ( 'NONE', #88083, #92803 ) ;
#25112 = CARTESIAN_POINT ( 'NONE',  ( 185.5000000000000853, 5.000000000000000000, 97.99999999999997158 ) ) ;
#25114 = CARTESIAN_POINT ( 'NONE',  ( -2.500000000000000000, -10.00000000000000000, 4.425000000000130385 ) ) ;
#25115 = CARTESIAN_POINT ( 'NONE',  ( 10.00000000000000000, 10.00000000000000000, 0.000000000000000000 ) ) ;
#25116 = DIRECTION ( 'NONE',  ( 0.000000000000000000, -0.000000000000000000, 1.000000000000000000 ) ) ;
#25117 = AXIS2_PLACEMENT_3D ( 'NONE', #111966, #11195, #1232 ) ;
#25118 = CARTESIAN_POINT ( 'NONE',  ( 204.7499999999999432, -102.9999999999998579, 6.500000000000005329 ) ) ;
#25119 = EDGE_CURVE ( 'NONE', #64449, #123114, #84979, .T. ) ;
#25121 = ORIENTED_EDGE ( 'NONE', *, *, #35595, .F. ) ;
#25120 = EDGE_CURVE ( 'NONE', #47553, #40301, #33260, .T. ) ;
#25122 = EDGE_CURVE ( 'NONE', #8821, #26632, #73707, .T. ) ;
#25123 = VERTEX_POINT ( 'NONE', #64414 ) ;
#25124 = VECTOR ( 'NONE', #42825, 1000.000000000000000 ) ;
#25125 = AXIS2_PLACEMENT_3D ( 'NONE', #9620, #99828, #30181 ) ;
#25126 = ORIENTED_EDGE ( 'NONE', *, *, #23022, .T. ) ;
#25127 = CYLINDRICAL_SURFACE ( 'NONE', #111178, 0.7999999999999999334 ) ;
#25128 = CARTESIAN_POINT ( 'NONE',  ( 61.49999999999994316, 12.49999999999999645, 3.500000000000000000 ) ) ;
#25129 = VECTOR ( 'NONE', #24224, 1000.000000000000000 ) ;
#25130 = VECTOR ( 'NONE', #4953, 1000.000000000000000 ) ;
#25131 = ORIENTED_EDGE ( 'NONE', *, *, #91656, .T. ) ;
#25132 = CARTESIAN_POINT ( 'NONE',  ( 141.4999999999999147, 3.500000000000003109, 1.500000000000000000 ) ) ;
#25133 = ORIENTED_EDGE ( 'NONE', *, *, #108612, .F. ) ;
#25134 = DIRECTION ( 'NONE',  ( 0.000000000000000000, -1.000000000000000000, 0.000000000000000000 ) ) ;
#25135 = ADVANCED_FACE ( 'NONE', ( #41896 ), #114141, .F. ) ;
#25136 = LINE ( 'NONE', #94110, #36168 ) ;
#25137 = CARTESIAN_POINT ( 'NONE',  ( 8.199999994100000578, 10.00000000000000000, 4.917588399999999638 ) ) ;
#25138 = ORIENTED_EDGE ( 'NONE', *, *, #55969, .T. ) ;
#25139 = ORIENTED_EDGE ( 'NONE', *, *, #65983, .F. ) ;
#25140 = VECTOR ( 'NONE', #7696, 1000.000000000000000 ) ;
#25141 = CARTESIAN_POINT ( 'NONE',  ( -69.00000000000000000, 18.00000000000000000, 57.00000000000000000 ) ) ;
#25142 = DIRECTION ( 'NONE',  ( -3.333589191726697936E-10, 0.000000000000000000, 1.000000000000000000 ) ) ;
#25143 = VERTEX_POINT ( 'NONE', #104850 ) ;
#25144 = VERTEX_POINT ( 'NONE', #31965 ) ;
#25145 = DIRECTION ( 'NONE',  ( -0.000000000000000000, 1.000000000000000000, -0.000000000000000000 ) ) ;
#25146 = CARTESIAN_POINT ( 'NONE',  ( 29.99999999999999645, -23.99999999999998934, 5.000000000000000000 ) ) ;
#25147 = CIRCLE ( 'NONE', #46352, 0.7999999999999994893 ) ;
#25148 = APPLICATION_CONTEXT ( 'configuration controlled 3d designs of mechanical parts and assemblies' ) ;
#25149 = VERTEX_POINT ( 'NONE', #52511 ) ;
#25150 = ORIENTED_EDGE ( 'NONE', *, *, #65020, .T. ) ;
#25151 = VECTOR ( 'NONE', #44784, 1000.000000000000000 ) ;
#25152 = FACE_OUTER_BOUND ( 'NONE', #109417, .T. ) ;
#25153 = ORIENTED_EDGE ( 'NONE', *, *, #25279, .T. ) ;
#25154 = VERTEX_POINT ( 'NONE', #14015 ) ;
#25155 = EDGE_LOOP ( 'NONE', ( #100303, #131119, #4150, #114504 ) ) ;
#25157 = CARTESIAN_POINT ( 'NONE',  ( 100.5999999999998948, 317.5000000000003411, 3.000000000000000000 ) ) ;
#25156 =( LENGTH_UNIT ( ) NAMED_UNIT ( * ) SI_UNIT ( .MILLI., .METRE. ) );
#25158 = EDGE_LOOP ( 'NONE', ( #13759, #51529, #119596, #43761 ) ) ;
#25159 = DIRECTION ( 'NONE',  ( 0.000000000000000000, -1.000000000000000000, 0.000000000000000000 ) ) ;
#25160 = ORIENTED_EDGE ( 'NONE', *, *, #72162, .T. ) ;
#25161 = EDGE_CURVE ( 'NONE', #34994, #94411, #72423, .T. ) ;
#25162 = PLANE ( 'NONE',  #62695 ) ;
#25164 = ORIENTED_EDGE ( 'NONE', *, *, #37673, .F. ) ;
#25163 = LINE ( 'NONE', #66284, #112265 ) ;
#25165 = CARTESIAN_POINT ( 'NONE',  ( 0.000000000000000000, 0.000000000000000000, -2.499999999999998668 ) ) ;
#25166 = DIRECTION ( 'NONE',  ( -0.000000000000000000, -0.000000000000000000, 1.000000000000000000 ) ) ;
#25167 = DIRECTION ( 'NONE',  ( 0.000000000000000000, 0.000000000000000000, 1.000000000000000000 ) ) ;
#25168 = APPROVAL ( #44562, 'UNSPECIFIED' ) ;
#25169 = ORIENTED_EDGE ( 'NONE', *, *, #59032, .F. ) ;
#25170 = CARTESIAN_POINT ( 'NONE',  ( 118.4999999999998863, 51.49999999999999289, 3.500000000000000000 ) ) ;
#25171 = EDGE_CURVE ( 'NONE', #66223, #19715, #62467, .T. ) ;
#25172 = ORIENTED_EDGE ( 'NONE', *, *, #1671, .T. ) ;
#25173 = CARTESIAN_POINT ( 'NONE',  ( 10.00000000000000000, 575.0000000000000000, 3.299999999999999822 ) ) ;
#25174 = LINE ( 'NONE', #117311, #129743 ) ;
#25176 = ORIENTED_EDGE ( 'NONE', *, *, #57631, .F. ) ;
#25175 = VECTOR ( 'NONE', #63868, 1000.000000000000000 ) ;
#25177 = APPLICATION_PROTOCOL_DEFINITION ( 'international standard', 'config_control_design', 1994, #87899 ) ;
#25178 = ORIENTED_EDGE ( 'NONE', *, *, #32619, .T. ) ;
#25179 = ORIENTED_EDGE ( 'NONE', *, *, #126801, .T. ) ;
#25180 = DIRECTION ( 'NONE',  ( -0.000000000000000000, -0.000000000000000000, 1.000000000000000000 ) ) ;
#25181 = CARTESIAN_POINT ( 'NONE',  ( 200.5000000000000284, 87.00000000000000000, 13.00000000000000000 ) ) ;
#25182 = PERSON_AND_ORGANIZATION ( #12420, #27707 ) ;
#25183 = DIRECTION ( 'NONE',  ( 0.000000000000000000, 1.000000000000000000, 0.000000000000000000 ) ) ;
#25184 = VERTEX_POINT ( 'NONE', #105504 ) ;
#25185 = ADVANCED_FACE ( 'NONE', ( #107468 ), #86950, .T. ) ;
#25186 = DIRECTION ( 'NONE',  ( 0.000000000000000000, -1.000000000000000000, 0.000000000000000000 ) ) ;
#25187 = LINE ( 'NONE', #5935, #126240 ) ;
#25188 = DIRECTION ( 'NONE',  ( 0.000000000000000000, 0.000000000000000000, 1.000000000000000000 ) ) ;
#25189 = AXIS2_PLACEMENT_3D ( 'NONE', #11239, #112016, #51687 ) ;
#25190 = AXIS2_PLACEMENT_3D ( 'NONE', #36461, #35790, #26506 ) ;
#25192 = CARTESIAN_POINT ( 'NONE',  ( -15.00000000000001421, 85.00000000000002842, 1.251075773784448675 ) ) ;
#25191 = AXIS2_PLACEMENT_3D ( 'NONE', #114874, #72492, #115520 ) ;
#25193 = CARTESIAN_POINT ( 'NONE',  ( 4.381039869999999503, 490.0000000000000000, 5.653832079999999927 ) ) ;
#25195 = VERTEX_POINT ( 'NONE', #75022 ) ;
#25194 = AXIS2_PLACEMENT_3D ( 'NONE', #56403, #86897, #127364 ) ;
#25196 = FACE_OUTER_BOUND ( 'NONE', #48342, .T. ) ;
#25197 = CARTESIAN_POINT ( 'NONE',  ( -2.071268414475729625, 12.43256905845283988, 0.5953632446437756576 ) ) ;
#25198 = DIRECTION ( 'NONE',  ( 0.000000000000000000, -1.000000000000000000, 0.000000000000000000 ) ) ;
#25199 = EDGE_CURVE ( 'NONE', #120090, #37775, #124594, .T. ) ;
#25200 = EDGE_CURVE ( 'NONE', #57680, #96421, #96880, .T. ) ;
#25201 = CARTESIAN_POINT ( 'NONE',  ( 4.917588399999999638, -10.00000000000000000, 7.367588389999999876 ) ) ;
#25202 = DIRECTION ( 'NONE',  ( 0.000000000000000000, 0.000000000000000000, -1.000000000000000000 ) ) ;
#25203 = AXIS2_PLACEMENT_3D ( 'NONE', #43844, #73052, #61138 ) ;
#25204 = DIRECTION ( 'NONE',  ( 0.000000000000000000, -1.000000000000000000, 0.000000000000000000 ) ) ;
#25205 = CIRCLE ( 'NONE', #112083, 13.49999999999998224 ) ;
#25206 = FACE_OUTER_BOUND ( 'NONE', #4688, .T. ) ;
#25207 = DIRECTION ( 'NONE',  ( 1.000000000000000000, 0.000000000000000000, 0.000000000000000000 ) ) ;
#25208 = DIRECTION ( 'NONE',  ( 1.000000000000000000, 0.000000000000000000, 0.000000000000000000 ) ) ;
#25209 = ORIENTED_EDGE ( 'NONE', *, *, #129955, .F. ) ;
#25210 = EDGE_CURVE ( 'NONE', #71310, #35208, #126741, .T. ) ;
#25211 = VERTEX_POINT ( 'NONE', #57096 ) ;
#25212 = LINE ( 'NONE', #13944, #70901 ) ;
#25213 = PERSON_AND_ORGANIZATION_ROLE ( 'classification_officer' ) ;
#25214 = PLANE ( 'NONE',  #45185 ) ;
#25215 = CIRCLE ( 'NONE', #6176, 0.7999999999999999334 ) ;
#25216 = CARTESIAN_POINT ( 'NONE',  ( -3.299999999999470024, 206.0000000000000284, 9.999999999899998215 ) ) ;
#25219 = ORIENTED_EDGE ( 'NONE', *, *, #69244, .F. ) ;
#25218 = ORIENTED_EDGE ( 'NONE', *, *, #84692, .T. ) ;
#25217 = LINE ( 'NONE', #35809, #71590 ) ;
#25220 = ORIENTED_EDGE ( 'NONE', *, *, #82516, .F. ) ;
#25221 = VECTOR ( 'NONE', #94358, 1000.000000000000000 ) ;
#25222 = FACE_OUTER_BOUND ( 'NONE', #100604, .T. ) ;
#25223 = VECTOR ( 'NONE', #35894, 1000.000000000000000 ) ;
#25225 = ORIENTED_EDGE ( 'NONE', *, *, #29275, .T. ) ;
#25224 = VECTOR ( 'NONE', #63457, 1000.000000000000000 ) ;
#25226 = AXIS2_PLACEMENT_3D ( 'NONE', #120762, #29928, #70376 ) ;
#25227 = LINE ( 'NONE', #46429, #78230 ) ;
#25228 = DIRECTION ( 'NONE',  ( 1.000000000000000000, 0.000000000000000000, 0.000000000000000000 ) ) ;
#25230 = EDGE_CURVE ( 'NONE', #2319, #39266, #55802, .T. ) ;
#25229 = CARTESIAN_POINT ( 'NONE',  ( 8.200000000122132704, 7.078354640331749437, -2.733611252906409828 ) ) ;
#25231 = ADVANCED_FACE ( 'NONE', ( #25277 ), #15337, .T. ) ;
#25232 = ORIENTED_EDGE ( 'NONE', *, *, #28500, .F. ) ;
#25233 = LINE ( 'NONE', #65690, #86371 ) ;
#25234 = EDGE_CURVE ( 'NONE', #103833, #123032, #97541, .T. ) ;
#25235 = CARTESIAN_POINT ( 'NONE',  ( 138.4999999999999147, -71.50000000000001421, 3.500000000000000000 ) ) ;
#25236 = VECTOR ( 'NONE', #24670, 1000.000000000000000 ) ;
#25237 = CARTESIAN_POINT ( 'NONE',  ( -100.2500000000000284, -103.0000000000000000, 3.000000000000000000 ) ) ;
#25238 = CARTESIAN_POINT ( 'NONE',  ( 5.999999999999998224, 0.000000000000000000, 5.000000000000000000 ) ) ;
#25240 = VERTEX_POINT ( 'NONE', #87596 ) ;
#25239 = PLANE ( 'NONE',  #31532 ) ;
#25241 = APPROVAL_STATUS ( 'not_yet_approved' ) ;
#25242 = DIRECTION ( 'NONE',  ( 0.000000000000000000, 1.000000000000000000, 0.000000000000000000 ) ) ;
#25243 = ORIENTED_EDGE ( 'NONE', *, *, #83877, .F. ) ;
#25244 = CARTESIAN_POINT ( 'NONE',  ( 1.461386855225398795, 668.4864174563493862, -1.581951666962659209 ) ) ;
#25245 = ADVANCED_FACE ( 'NONE', ( #75680 ), #15982, .T. ) ;
#25246 = VERTEX_POINT ( 'NONE', #5368 ) ;
#25247 = CARTESIAN_POINT ( 'NONE',  ( 10.00000000000000000, 10.00000000000000000, 3.299999999999999822 ) ) ;
#25248 = EDGE_LOOP ( 'NONE', ( #1721, #205, #14835, #121530 ) ) ;
#25249 = CARTESIAN_POINT ( 'NONE',  ( -2.266171095311157124, 1219.594088462871923, 3.871567920514673133 ) ) ;
#25250 = PLANE ( 'NONE',  #23544 ) ;
#25251 = VECTOR ( 'NONE', #26689, 1000.000000000000000 ) ;
#25253 = ORIENTED_EDGE ( 'NONE', *, *, #44724, .F. ) ;
#25252 = CARTESIAN_POINT ( 'NONE',  ( 6.200000000000000178, -5.500000000000000000, 6.700000000000000178 ) ) ;
#25254 = PLANE ( 'NONE',  #6919 ) ;
#25255 = DIRECTION ( 'NONE',  ( -0.000000000000000000, -0.000000000000000000, -1.000000000000000000 ) ) ;
#25256 = ORIENTED_EDGE ( 'NONE', *, *, #44446, .F. ) ;
#25257 = CARTESIAN_POINT ( 'NONE',  ( 5.200000000000000178, 1.750000000000000000, 0.000000000000000000 ) ) ;
#25258 = CARTESIAN_POINT ( 'NONE',  ( 18.49999999999996092, -71.50000000000001421, 3.500000000000000000 ) ) ;
#25259 = DIRECTION ( 'NONE',  ( 0.000000000000000000, -0.000000000000000000, 1.000000000000000000 ) ) ;
#25260 = CARTESIAN_POINT ( 'NONE',  ( -141.5000000000000284, -44.50000000000001421, 3.500000000000000000 ) ) ;
#25261 = PLANE ( 'NONE',  #24377 ) ;
#25262 = EDGE_LOOP ( 'NONE', ( #20746, #54858, #15210, #123478 ) ) ;
#25263 = CARTESIAN_POINT ( 'NONE',  ( 314.9999999999999432, 0.000000000000000000, -0.000000000000000000 ) ) ;
#25264 = VERTEX_POINT ( 'NONE', #115440 ) ;
#25265 = EDGE_CURVE ( 'NONE', #48627, #88703, #116765, .T. ) ;
#25266 = CARTESIAN_POINT ( 'NONE',  ( 25.19999999999999929, -4.000000000000000000, 0.000000000000000000 ) ) ;
#25267 = DIRECTION ( 'NONE',  ( 1.000000000000000000, 0.000000000000000000, 0.000000000000000000 ) ) ;
#25268 = ORIENTED_EDGE ( 'NONE', *, *, #93446, .T. ) ;
#25269 = ORIENTED_EDGE ( 'NONE', *, *, #65196, .T. ) ;
#25270 = DIRECTION ( 'NONE',  ( -0.000000000000000000, -1.000000000000000000, -0.000000000000000000 ) ) ;
#25271 = ORIENTED_EDGE ( 'NONE', *, *, #121000, .F. ) ;
#25272 = EDGE_CURVE ( 'NONE', #16861, #51823, #118061, .T. ) ;
#25273 = DIRECTION ( 'NONE',  ( -0.000000000000000000, -0.000000000000000000, -1.000000000000000000 ) ) ;
#25274 = DIRECTION ( 'NONE',  ( -1.000000000000000000, 0.000000000000000000, 0.000000000000000000 ) ) ;
#25275 = LINE ( 'NONE', #127401, #118599 ) ;
#25276 = DIRECTION ( 'NONE',  ( -1.000000000000000000, 0.000000000000000000, 0.000000000000000000 ) ) ;
#25277 = FACE_OUTER_BOUND ( 'NONE', #82594, .T. ) ;
#25278 = CARTESIAN_POINT ( 'NONE',  ( -3.649999999999999911, 10.00000000000000000, -1.134567109999999879 ) ) ;
#25279 = EDGE_CURVE ( 'NONE', #58072, #118918, #25934, .T. ) ;
#25280 = AXIS2_PLACEMENT_3D ( 'NONE', #32245, #103182, #20983 ) ;
#25281 = AXIS2_PLACEMENT_3D ( 'NONE', #26150, #118930, #129568 ) ;
#25282 = EDGE_CURVE ( 'NONE', #7863, #44887, #46213, .T. ) ;
#25283 = VECTOR ( 'NONE', #45760, 1000.000000000000000 ) ;
#25284 = LINE ( 'NONE', #126088, #51828 ) ;
#25285 = VECTOR ( 'NONE', #61303, 1000.000000000000000 ) ;
#25286 = AXIS2_PLACEMENT_3D ( 'NONE', #116683, #96803, #25858 ) ;
#25287 = EDGE_LOOP ( 'NONE', ( #98430, #8329, #22146, #55324 ) ) ;
#25288 = VERTEX_POINT ( 'NONE', #56443 ) ;
#25289 = DIRECTION ( 'NONE',  ( 1.000000000000000000, -0.000000000000000000, -0.000000000000000000 ) ) ;
#25290 = ORIENTED_EDGE ( 'NONE', *, *, #6561, .T. ) ;
#25291 = EDGE_CURVE ( 'NONE', #80505, #49117, #99134, .T. ) ;
#25292 = AXIS2_PLACEMENT_3D ( 'NONE', #102727, #43748, #40439 ) ;
#25293 = DIRECTION ( 'NONE',  ( -1.000000000000000000, -0.000000000000000000, -0.000000000000000000 ) ) ;
#25294 = ORIENTED_EDGE ( 'NONE', *, *, #67349, .T. ) ;
#25295 = VECTOR ( 'NONE', #106871, 1000.000000000000000 ) ;
#25296 = VECTOR ( 'NONE', #12528, 1000.000000000000000 ) ;
#25297 = DIRECTION ( 'NONE',  ( 1.000000000000000000, 0.000000000000000000, -7.142847821148806485E-11 ) ) ;
#25298 = FACE_OUTER_BOUND ( 'NONE', #106679, .T. ) ;
#25299 = ORIENTED_EDGE ( 'NONE', *, *, #66819, .T. ) ;
#25300 = CARTESIAN_POINT ( 'NONE',  ( 8.200000000100001074, 190.0000000000000000, 2.799999999999999822 ) ) ;
#25301 = EDGE_LOOP ( 'NONE', ( #79665, #70183 ) ) ;
#25302 = ORIENTED_EDGE ( 'NONE', *, *, #38100, .T. ) ;
#25303 = CARTESIAN_POINT ( 'NONE',  ( -18.50000000000004263, -20.50000000000000355, 3.500000000000000000 ) ) ;
#25304 = EDGE_CURVE ( 'NONE', #593, #99118, #7332, .T. ) ;
#25305 = VECTOR ( 'NONE', #36483, 1000.000000000000000 ) ;
#25306 = ORIENTED_EDGE ( 'NONE', *, *, #105455, .F. ) ;
#25307 = EDGE_LOOP ( 'NONE', ( #83626, #86536, #104006, #119553 ) ) ;
#25308 = DIRECTION ( 'NONE',  ( 0.000000000000000000, 1.000000000000000000, 0.000000000000000000 ) ) ;
#25309 = AXIS2_PLACEMENT_3D ( 'NONE', #27209, #5996, #47765 ) ;
#25310 = VERTEX_POINT ( 'NONE', #67037 ) ;
#25311 = AXIS2_PLACEMENT_3D ( 'NONE', #3588, #44042, #128235 ) ;
#25312 = AXIS2_PLACEMENT_3D ( 'NONE', #42425, #18111, #98356 ) ;
#25313 = EDGE_CURVE ( 'NONE', #80668, #93471, #24620, .T. ) ;
#25314 = VERTEX_POINT ( 'NONE', #4728 ) ;
#25315 = DIRECTION ( 'NONE',  ( 1.000000000000000000, 0.000000000000000000, 0.000000000000000000 ) ) ;
#25317 = DIRECTION ( 'NONE',  ( -3.333560279668765161E-10, 0.000000000000000000, 1.000000000000000000 ) ) ;
#25316 = SHAPE_REPRESENTATION_RELATIONSHIP ( 'NONE' , 'NONE' ,  #9060, #67870 ) ;
#25318 = ORIENTED_EDGE ( 'NONE', *, *, #120769, .F. ) ;
#25319 = CARTESIAN_POINT ( 'NONE',  ( -18.50000000000004263, -8.500000000000007105, 1.500000000000000000 ) ) ;
#25320 = ORIENTED_EDGE ( 'NONE', *, *, #42654, .F. ) ;
#25321 = CARTESIAN_POINT ( 'NONE',  ( -2.775557561562891351E-14, 640.0000000000002274, 0.000000000000000000 ) ) ;
#25322 = CARTESIAN_POINT ( 'NONE',  ( -2.246199921352431961, 1220.504673814307353, -3.863412730593887456 ) ) ;
#25323 = DATE_AND_TIME ( #55182, #106632 ) ;
#25324 = AXIS2_PLACEMENT_3D ( 'NONE', #78130, #17133, #86775 ) ;
#25325 = ORIENTED_EDGE ( 'NONE', *, *, #93128, .F. ) ;
#25326 = EDGE_CURVE ( 'NONE', #74757, #89709, #90712, .T. ) ;
#25327 = LINE ( 'NONE', #2815, #92299 ) ;
#25329 = ORIENTED_EDGE ( 'NONE', *, *, #129786, .F. ) ;
#25328 = DIRECTION ( 'NONE',  ( 1.353930517835552832E-15, 0.000000000000000000, -1.000000000000000000 ) ) ;
#25330 = DIRECTION ( 'NONE',  ( 0.000000000000000000, 0.000000000000000000, -1.000000000000000000 ) ) ;
#25331 = DIRECTION ( 'NONE',  ( 0.000000000000000000, 1.000000000000000000, 0.000000000000000000 ) ) ;
#25332 = CARTESIAN_POINT ( 'NONE',  ( 3.903198241013178027, 0.9017957967983615264, -2.342786592766252785 ) ) ;
#25333 = EDGE_CURVE ( 'NONE', #36187, #34628, #116102, .T. ) ;
#25334 = ORIENTED_EDGE ( 'NONE', *, *, #73692, .T. ) ;
#25335 = DIRECTION ( 'NONE',  ( 0.000000000000000000, 0.000000000000000000, 1.000000000000000000 ) ) ;
#25336 = EDGE_CURVE ( 'NONE', #125745, #81530, #120039, .T. ) ;
#25337 = VERTEX_POINT ( 'NONE', #100798 ) ;
#25338 = EDGE_CURVE ( 'NONE', #13342, #54699, #31438, .T. ) ;
#25339 = ORIENTED_EDGE ( 'NONE', *, *, #26886, .T. ) ;
#25340 = CARTESIAN_POINT ( 'NONE',  ( 3.650000000000000355, 455.0000000000000000, 2.500000000099998676 ) ) ;
#25341 = FACE_OUTER_BOUND ( 'NONE', #40970, .T. ) ;
#25342 = AXIS2_PLACEMENT_3D ( 'NONE', #45454, #2396, #83946 ) ;
#25343 = COORDINATED_UNIVERSAL_TIME_OFFSET ( 1, 0, .AHEAD. ) ;
#25344 = VERTEX_POINT ( 'NONE', #130659 ) ;
#25346 = EDGE_CURVE ( 'NONE', #119182, #19697, #90848, .T. ) ;
#25345 = CARTESIAN_POINT ( 'NONE',  ( 2.500000000075000006, 140.0000000000000000, -8.500000000000000000 ) ) ;
#25347 = PERSON_AND_ORGANIZATION ( #12420, #27707 ) ;
#25348 = CARTESIAN_POINT ( 'NONE',  ( -5.363878188576772565, 445.0000000000000000, 2.500000000099998676 ) ) ;
#25349 = ORIENTED_EDGE ( 'NONE', *, *, #118393, .T. ) ;
#25350 = ORIENTED_EDGE ( 'NONE', *, *, #51746, .F. ) ;
#25351 = ADVANCED_FACE ( 'NONE', ( #108780 ), #19257, .F. ) ;
#25352 = DIRECTION ( 'NONE',  ( 1.000000000000000000, -0.000000000000000000, -0.000000000000000000 ) ) ;
#25353 = CARTESIAN_POINT ( 'NONE',  ( -30.49999999999999289, 611.5000000000003411, 0.000000000000000000 ) ) ;
#25354 = FACE_OUTER_BOUND ( 'NONE', #39943, .T. ) ;
#25355 = DIRECTION ( 'NONE',  ( 1.000000000000000000, 0.000000000000000000, 0.000000000000000000 ) ) ;
#25356 = DIRECTION ( 'NONE',  ( 0.000000000000000000, 0.000000000000000000, 1.000000000000000000 ) ) ;
#25357 = CARTESIAN_POINT ( 'NONE',  ( 8.000000000000000000, 10.00000000000000000, 8.000000000000000000 ) ) ;
#25358 = EDGE_CURVE ( 'NONE', #80698, #59028, #126690, .T. ) ;
#25359 = CARTESIAN_POINT ( 'NONE',  ( -38.50000000000003553, -32.50000000000000000, 3.500000000000000000 ) ) ;
#25360 = FACE_OUTER_BOUND ( 'NONE', #95535, .T. ) ;
#25361 = CARTESIAN_POINT ( 'NONE',  ( 9.199999999899999281, 530.0000000000000000, 3.300000000099999831 ) ) ;
#25362 = DIRECTION ( 'NONE',  ( -1.000000000000000000, 0.000000000000000000, 0.000000000000000000 ) ) ;
#25363 = LINE ( 'NONE', #110167, #106985 ) ;
#25364 = ORIENTED_EDGE ( 'NONE', *, *, #52826, .T. ) ;
#25365 = EDGE_CURVE ( 'NONE', #65172, #70451, #58401, .T. ) ;
#25366 = AXIS2_PLACEMENT_3D ( 'NONE', #34909, #2478, #42920 ) ;
#25367 = ORIENTED_EDGE ( 'NONE', *, *, #17089, .T. ) ;
#25368 = LINE ( 'NONE', #4151, #47510 ) ;
#25369 = CIRCLE ( 'NONE', #93039, 1.500000000000000444 ) ;
#25370 = DATE_TIME_ROLE ( 'classification_date' ) ;
#25371 = LINE ( 'NONE', #84409, #68378 ) ;
#25372 = ORIENTED_EDGE ( 'NONE', *, *, #34995, .F. ) ;
#25373 = AXIS2_PLACEMENT_3D ( 'NONE', #77925, #89184, #38135 ) ;
#25374 = CARTESIAN_POINT ( 'NONE',  ( -0.1487394766168131932, 128.7244856955372541, -2.150131002019733728 ) ) ;
#25376 = ORIENTED_EDGE ( 'NONE', *, *, #14881, .T. ) ;
#25375 = CARTESIAN_POINT ( 'NONE',  ( 2.133830113066243150, 132.4860555278378342, 0.3023763905987176814 ) ) ;
#25377 = DIRECTION ( 'NONE',  ( 0.000000000000000000, 0.000000000000000000, 1.000000000000000000 ) ) ;
#25378 = AXIS2_PLACEMENT_3D ( 'NONE', #43537, #44197, #82714 ) ;
#25379 = CARTESIAN_POINT ( 'NONE',  ( 3.885625535694156252, 1220.000000000000000, 2.300000000000013589 ) ) ;
#25380 = AXIS2_PLACEMENT_3D ( 'NONE', #29937, #110825, #111471 ) ;
#25381 = DIRECTION ( 'NONE',  ( 0.000000000000000000, 0.000000000000000000, 1.000000000000000000 ) ) ;
#25382 = CIRCLE ( 'NONE', #103738, 0.2999999999999999334 ) ;
#25383 = EDGE_LOOP ( 'NONE', ( #87171, #16923, #81426, #47893 ) ) ;
#25384 = VECTOR ( 'NONE', #59973, 1000.000000000000000 ) ;
#25386 = CIRCLE ( 'NONE', #122784, 5.734999999999990550 ) ;
#25385 = CARTESIAN_POINT ( 'NONE',  ( -141.5000000000000284, 63.50000000000000000, 1.500000000000000000 ) ) ;
#25387 = DIRECTION ( 'NONE',  ( 0.000000000000000000, 0.000000000000000000, -1.000000000000000000 ) ) ;
#25388 = LINE ( 'NONE', #35984, #67888 ) ;
#25390 = ADVANCED_FACE ( 'NONE', ( #29201 ), #18591, .F. ) ;
#25389 = FACE_OUTER_BOUND ( 'NONE', #39784, .T. ) ;
#25391 = EDGE_CURVE ( 'NONE', #31516, #2726, #111907, .T. ) ;
#25393 = EDGE_LOOP ( 'NONE', ( #127254, #114824, #62999, #104905 ) ) ;
#25392 = CARTESIAN_POINT ( 'NONE',  ( 78.49999999999990052, 75.50000000000000000, 3.500000000000000000 ) ) ;
#25394 = DIRECTION ( 'NONE',  ( 0.000000000000000000, 1.000000000000000000, 0.000000000000000000 ) ) ;
#25395 = VECTOR ( 'NONE', #61315, 1000.000000000000000 ) ;
#25396 = ADVANCED_FACE ( 'NONE', ( #59714 ), #39145, .F. ) ;
#25397 = FACE_OUTER_BOUND ( 'NONE', #85622, .T. ) ;
#25398 =( REPRESENTATION_RELATIONSHIP ('NONE','NONE', #77630, #53982 ) REPRESENTATION_RELATIONSHIP_WITH_TRANSFORMATION ( #79051 )SHAPE_REPRESENTATION_RELATIONSHIP( ) );
#25399 = EDGE_CURVE ( 'NONE', #58612, #10061, #78290, .T. ) ;
#25400 = AXIS2_PLACEMENT_3D ( 'NONE', #11077, #71431, #11720 ) ;
#25401 = ADVANCED_FACE ( 'NONE', ( #130009 ), #100147, .F. ) ;
#25402 = CARTESIAN_POINT ( 'NONE',  ( 121.4999999999999432, -32.50000000000000000, 1.500000000000000000 ) ) ;
#25404 = ORIENTED_EDGE ( 'NONE', *, *, #115016, .F. ) ;
#25403 = CARTESIAN_POINT ( 'NONE',  ( -5.506192294169409251, -10.00000000000000000, -6.778984495830590262 ) ) ;
#25405 = CARTESIAN_POINT ( 'NONE',  ( -2.149999999999999911, 71.27573508221732368, 2.624540835495997569E-16 ) ) ;
#25406 = DIRECTION ( 'NONE',  ( -1.000000000000000000, -0.000000000000000000, -0.000000000000000000 ) ) ;
#25407 = ORIENTED_EDGE ( 'NONE', *, *, #33213, .F. ) ;
#25408 = CARTESIAN_POINT ( 'NONE',  ( -41.50000000000006395, 60.50000000000000000, 3.500000000000000000 ) ) ;
#25409 = AXIS2_PLACEMENT_3D ( 'NONE', #104632, #76114, #14454 ) ;
#25410 = VERTEX_POINT ( 'NONE', #118722 ) ;
#25411 = VERTEX_POINT ( 'NONE', #5696 ) ;
#25412 = CARTESIAN_POINT ( 'NONE',  ( -18.50000000000004263, 0.5000000000000004441, 3.500000000000000000 ) ) ;
#25413 = DIRECTION ( 'NONE',  ( 0.000000000000000000, -1.000000000000000000, 0.000000000000000000 ) ) ;
#25414 = VERTEX_POINT ( 'NONE', #27891 ) ;
#25415 = DIRECTION ( 'NONE',  ( 0.000000000000000000, -1.000000000000000000, 0.000000000000000000 ) ) ;
#25416 = ORIENTED_EDGE ( 'NONE', *, *, #36508, .T. ) ;
#25417 = CARTESIAN_POINT ( 'NONE',  ( -3.650000000000000355, 0.000000000000000000, 0.000000000000000000 ) ) ;
#25419 = ORIENTED_EDGE ( 'NONE', *, *, #6804, .F. ) ;
#25418 = CARTESIAN_POINT ( 'NONE',  ( -2.500000000000000000, 10.00000000000000000, -8.850000000000271427 ) ) ;
#25420 = DIRECTION ( 'NONE',  ( 1.000000000000000000, 0.000000000000000000, 0.000000000000000000 ) ) ;
#25421 = VECTOR ( 'NONE', #66860, 1000.000000000000000 ) ;
#25422 = CARTESIAN_POINT ( 'NONE',  ( 26.25000000000000355, 616.7500000000004547, 0.000000000000000000 ) ) ;
#25424 = DIRECTION ( 'NONE',  ( 0.000000000000000000, 1.000000000000000000, 0.000000000000000000 ) ) ;
#25423 = AXIS2_PLACEMENT_3D ( 'NONE', #7855, #88766, #68869 ) ;
#25425 = FACE_OUTER_BOUND ( 'NONE', #24548, .T. ) ;
#25426 = VECTOR ( 'NONE', #72124, 1000.000000000000000 ) ;
#25427 = CARTESIAN_POINT ( 'NONE',  ( 6.649999999999999467, 10.00000000000000000, -1.134567110000009871 ) ) ;
#25428 = DIRECTION ( 'NONE',  ( 0.000000000000000000, 0.000000000000000000, 1.000000000000000000 ) ) ;
#25429 = VERTEX_POINT ( 'NONE', #9291 ) ;
#25430 = CARTESIAN_POINT ( 'NONE',  ( -10.00000000000000000, -10.00000000000000000, 8.000000000000000000 ) ) ;
#25431 = ORIENTED_EDGE ( 'NONE', *, *, #73944, .T. ) ;
#25432 = ADVANCED_FACE ( 'NONE', ( #78960 ), #119384, .T. ) ;
#25433 = DIRECTION ( 'NONE',  ( -1.000000000000000000, -0.000000000000000000, -0.000000000000000000 ) ) ;
#25434 = CARTESIAN_POINT ( 'NONE',  ( -199.4999999999999432, 5.000000000000000000, -93.41000000000003922 ) ) ;
#25435 = LINE ( 'NONE', #14823, #106255 ) ;
#25436 = DIRECTION ( 'NONE',  ( 1.000000000000000000, 0.000000000000000000, -3.652049423109071771E-16 ) ) ;
#25437 = CARTESIAN_POINT ( 'NONE',  ( 0.000000000000000000, -12.24999999989999822, -12.49999999989999822 ) ) ;
#25438 = CIRCLE ( 'NONE', #52990, 3.000000000000000000 ) ;
#25439 = ORIENTED_EDGE ( 'NONE', *, *, #44472, .F. ) ;
#25440 = CARTESIAN_POINT ( 'NONE',  ( -5.363878188576772565, 495.0000000000000000, 2.500000000099998676 ) ) ;
#25441 = EDGE_CURVE ( 'NONE', #96107, #102293, #1726, .T. ) ;
#25442 = DIRECTION ( 'NONE',  ( 0.000000000000000000, -1.000000000000000000, 0.000000000000000000 ) ) ;
#25443 = CARTESIAN_POINT ( 'NONE',  ( -9.199999999899999281, 377.0000000000000000, 3.300000000099999831 ) ) ;
#25444 = ORIENTED_EDGE ( 'NONE', *, *, #83159, .F. ) ;
#25445 = LINE ( 'NONE', #107626, #7785 ) ;
#25446 = VERTEX_POINT ( 'NONE', #69001 ) ;
#25447 = DIRECTION ( 'NONE',  ( -0.7071067811865470176, 0.000000000000000000, 0.7071067811865480168 ) ) ;
#25448 = EDGE_LOOP ( 'NONE', ( #102075, #63385, #58430, #112252 ) ) ;
#25449 = LINE ( 'NONE', #65911, #61888 ) ;
#25450 = EDGE_LOOP ( 'NONE', ( #23222, #10851, #102719, #43189 ) ) ;
#25451 = CARTESIAN_POINT ( 'NONE',  ( -91.00000000000011369, 489.0000000000003411, 3.000000000000000000 ) ) ;
#25452 = ORIENTED_EDGE ( 'NONE', *, *, #87828, .T. ) ;
#25454 = DIRECTION ( 'NONE',  ( -0.000000000000000000, -0.000000000000000000, -1.000000000000000000 ) ) ;
#25453 = CARTESIAN_POINT ( 'NONE',  ( -138.5000000000000284, 3.500000000000003109, 3.500000000000000000 ) ) ;
#25455 = DIRECTION ( 'NONE',  ( -0.000000000000000000, -0.000000000000000000, 1.000000000000000000 ) ) ;
#25456 = VERTEX_POINT ( 'NONE', #109431 ) ;
#25459 = DIRECTION ( 'NONE',  ( -0.000000000000000000, -0.000000000000000000, 1.000000000000000000 ) ) ;
#25458 = AXIS2_PLACEMENT_3D ( 'NONE', #93480, #33129, #11929 ) ;
#25457 = DIRECTION ( 'NONE',  ( -0.000000000000000000, -1.000000000000000000, -0.000000000000000000 ) ) ;
#25460 = EDGE_CURVE ( 'NONE', #17778, #46858, #80906, .T. ) ;
#25461 = VECTOR ( 'NONE', #32155, 1000.000000000000000 ) ;
#25462 = DIRECTION ( 'NONE',  ( 0.000000000000000000, -1.000000000000000000, 0.000000000000000000 ) ) ;
#25463 = VERTEX_POINT ( 'NONE', #20541 ) ;
#25464 = AXIS2_PLACEMENT_3D ( 'NONE', #33879, #53792, #75645 ) ;
#25465 = CARTESIAN_POINT ( 'NONE',  ( 95.40000000000000568, 3.184081677783118684E-16, 0.000000000000000000 ) ) ;
#25466 = ORIENTED_EDGE ( 'NONE', *, *, #60279, .F. ) ;
#25467 = DIRECTION ( 'NONE',  ( 0.000000000000000000, -1.000000000000000000, 0.000000000000000000 ) ) ;
#25468 = VECTOR ( 'NONE', #83126, 1000.000000000000000 ) ;
#25469 = CARTESIAN_POINT ( 'NONE',  ( 4.381039869999999503, 10.00000000000000000, -5.653832079999999927 ) ) ;
#25470 = EDGE_LOOP ( 'NONE', ( #15885, #75613, #65635, #64071 ) ) ;
#25471 = AXIS2_PLACEMENT_3D ( 'NONE', #121996, #2614, #102742 ) ;
#25472 = VECTOR ( 'NONE', #74914, 1000.000000000000000 ) ;
#25473 = EDGE_CURVE ( 'NONE', #88762, #110475, #61005, .T. ) ;
#25474 = VERTEX_POINT ( 'NONE', #113987 ) ;
#25475 = LINE ( 'NONE', #67897, #70105 ) ;
#25477 = CARTESIAN_POINT ( 'NONE',  ( 158.4999999999999147, 3.500000000000003109, 3.500000000000000000 ) ) ;
#25476 = SHAPE_REPRESENTATION_RELATIONSHIP ( 'NONE' , 'NONE' ,  #71806, #105894 ) ;
#25478 = ORIENTED_EDGE ( 'NONE', *, *, #41207, .F. ) ;
#25480 = LINE ( 'NONE', #46027, #95305 ) ;
#25479 = CARTESIAN_POINT ( 'NONE',  ( 0.000000000000000000, 2.357898499370428169, -6.071532165918824830E-15 ) ) ;
#25481 = ORIENTED_EDGE ( 'NONE', *, *, #68745, .T. ) ;
#25482 = CARTESIAN_POINT ( 'NONE',  ( 9.769505419238763366, 7.072918893871142920, 2.728649139125877809 ) ) ;
#25483 = VECTOR ( 'NONE', #47965, 1000.000000000000000 ) ;
#25484 = PERSON_AND_ORGANIZATION_ROLE ( 'creator' ) ;
#25485 = ORIENTED_EDGE ( 'NONE', *, *, #124733, .T. ) ;
#25486 = EDGE_LOOP ( 'NONE', ( #43974, #37857 ) ) ;
#25487 = EDGE_CURVE ( 'NONE', #88372, #47995, #655, .T. ) ;
#25488 = CARTESIAN_POINT ( 'NONE',  ( 35.00000000000000000, 0.000000000000000000, 0.000000000000000000 ) ) ;
#25489 = AXIS2_PLACEMENT_3D ( 'NONE', #12137, #1537, #83748 ) ;
#25490 = ORIENTED_EDGE ( 'NONE', *, *, #104038, .F. ) ;
#25491 = DIRECTION ( 'NONE',  ( -1.000000000000000000, 0.000000000000000000, -2.203482809094259802E-09 ) ) ;
#25492 = CARTESIAN_POINT ( 'NONE',  ( 161.4999999999998579, 36.49999999999999289, 3.500000000000000000 ) ) ;
#25493 = CYLINDRICAL_SURFACE ( 'NONE', #37171, 0.8324116099999999685 ) ;
#25494 = ORIENTED_EDGE ( 'NONE', *, *, #22936, .T. ) ;
#25495 = PLANE ( 'NONE',  #76033 ) ;
#25496 = VECTOR ( 'NONE', #89187, 1000.000000000000000 ) ;
#25497 = ORIENTED_EDGE ( 'NONE', *, *, #23250, .T. ) ;
#25498 = EDGE_CURVE ( 'NONE', #62983, #14725, #75844, .T. ) ;
#25499 = VERTEX_POINT ( 'NONE', #53674 ) ;
#25500 = LINE ( 'NONE', #24829, #100145 ) ;
#25501 = LINE ( 'NONE', #67924, #112574 ) ;
#25502 = VERTEX_POINT ( 'NONE', #23152 ) ;
#25504 = EDGE_CURVE ( 'NONE', #97404, #76385, #3890, .T. ) ;
#25503 = CARTESIAN_POINT ( 'NONE',  ( -1.628901923533182972, 21.49492980940741660, 1.408422560444613003 ) ) ;
#25505 = EDGE_LOOP ( 'NONE', ( #69139, #72984, #109887, #71840 ) ) ;
#25506 = PERSON_AND_ORGANIZATION ( #12420, #27707 ) ;
#25507 = AXIS2_PLACEMENT_3D ( 'NONE', #4387, #95889, #49247 ) ;
#25508 = ORIENTED_EDGE ( 'NONE', *, *, #21729, .T. ) ;
#25509 = VECTOR ( 'NONE', #8359, 1000.000000000000000 ) ;
#25510 = VERTEX_POINT ( 'NONE', #63614 ) ;
#25511 = VECTOR ( 'NONE', #81254, 1000.000000000000000 ) ;
#25512 = EDGE_CURVE ( 'NONE', #57155, #121444, #2618, .T. ) ;
#25513 = CARTESIAN_POINT ( 'NONE',  ( 2.500000000000000000, 10.00000000000000000, -8.850000000000260769 ) ) ;
#25514 = EDGE_CURVE ( 'NONE', #119206, #118919, #48397, .T. ) ;
#25515 = ORIENTED_EDGE ( 'NONE', *, *, #51455, .T. ) ;
#25516 = LINE ( 'NONE', #65975, #39898 ) ;
#25517 = DIRECTION ( 'NONE',  ( -0.000000000000000000, 0.000000000000000000, 1.000000000000000000 ) ) ;
#25518 = DIRECTION ( 'NONE',  ( 0.000000000000000000, 0.000000000000000000, 1.000000000000000000 ) ) ;
#25519 = EDGE_CURVE ( 'NONE', #90054, #86661, #83518, .T. ) ;
#25520 = CARTESIAN_POINT ( 'NONE',  ( 3.650000000000000355, 380.0000000000000000, 9.999999999999998224 ) ) ;
#25521 = ADVANCED_FACE ( 'NONE', ( #22504 ), #43068, .F. ) ;
#25522 = DIRECTION ( 'NONE',  ( -1.000000000000000000, -1.387778780781445429E-16, 0.000000000000000000 ) ) ;
#25523 = CARTESIAN_POINT ( 'NONE',  ( 0.000000000000000000, 10.00000000000000000, 10.00000000000000000 ) ) ;
#25524 = EDGE_CURVE ( 'NONE', #5476, #17168, #52553, .T. ) ;
#25525 = CARTESIAN_POINT ( 'NONE',  ( 6.649999999999999467, 10.00000000000000000, -1.134567110000009871 ) ) ;
#25526 = LINE ( 'NONE', #56686, #125890 ) ;
#25527 = ORIENTED_EDGE ( 'NONE', *, *, #7316, .F. ) ;
#25528 = AXIS2_PLACEMENT_3D ( 'NONE', #73449, #103281, #51599 ) ;
#25529 = VERTEX_POINT ( 'NONE', #72269 ) ;
#25530 = APPLICATION_PROTOCOL_DEFINITION ( 'international standard', 'config_control_design', 1994, #4813 ) ;
#25531 = ORIENTED_EDGE ( 'NONE', *, *, #121296, .F. ) ;
#25532 = DIRECTION ( 'NONE',  ( 0.000000000000000000, 0.000000000000000000, 1.000000000000000000 ) ) ;
#25534 = ORIENTED_EDGE ( 'NONE', *, *, #78251, .T. ) ;
#25533 = CARTESIAN_POINT ( 'NONE',  ( 3.649999999999999911, 10.00000000000000000, 2.220446049250309876E-16 ) ) ;
#25535 = DIRECTION ( 'NONE',  ( 0.000000000000000000, -1.000000000000000000, 0.000000000000000000 ) ) ;
#25536 = DIRECTION ( 'NONE',  ( 0.000000000000000000, -1.000000000000000000, 0.000000000000000000 ) ) ;
#25537 = CARTESIAN_POINT ( 'NONE',  ( 161.4999999999998579, 36.49999999999999289, 3.500000000000000000 ) ) ;
#25538 = DIRECTION ( 'NONE',  ( 1.000000000000000000, 0.000000000000000000, 1.256612001954149349E-10 ) ) ;
#25539 = ORIENTED_EDGE ( 'NONE', *, *, #58636, .F. ) ;
#25540 = FACE_OUTER_BOUND ( 'NONE', #50126, .T. ) ;
#25541 = DIRECTION ( 'NONE',  ( 0.000000000000000000, 1.000000000000000000, 0.000000000000000000 ) ) ;
#25542 = CARTESIAN_POINT ( 'NONE',  ( 3.300000000099999831, 408.0000000000000568, 9.199999999899999281 ) ) ;
#25544 = ORIENTED_EDGE ( 'NONE', *, *, #12929, .T. ) ;
#25543 = DIRECTION ( 'NONE',  ( 1.000000000000000000, 0.000000000000000000, -0.000000000000000000 ) ) ;
#25545 = CARTESIAN_POINT ( 'NONE',  ( -8.329256879996345120, 13.08230436684828213, 2.549511435366797141 ) ) ;
#25546 = ADVANCED_FACE ( 'NONE', ( #33108 ), #13853, .T. ) ;
#25547 = ADVANCED_FACE ( 'NONE', ( #112688 ), #72918, .F. ) ;
#25548 = EDGE_CURVE ( 'NONE', #67105, #66886, #61662, .T. ) ;
#25549 = DIRECTION ( 'NONE',  ( -1.000000000000000000, -0.000000000000000000, -0.000000000000000000 ) ) ;
#25550 = ORIENTED_EDGE ( 'NONE', *, *, #58445, .T. ) ;
#25551 = DIRECTION ( 'NONE',  ( 1.000000000000000000, 0.000000000000000000, 0.000000000000000000 ) ) ;
#25553 = VECTOR ( 'NONE', #10966, 1000.000000000000000 ) ;
#25552 = DIRECTION ( 'NONE',  ( -1.000000000000000000, -0.000000000000000000, -0.000000000000000000 ) ) ;
#25554 = VECTOR ( 'NONE', #30049, 1000.000000000000000 ) ;
#25555 = LINE ( 'NONE', #4996, #48031 ) ;
#25556 = DIRECTION ( 'NONE',  ( 0.000000000000000000, 1.000000000000000000, 0.000000000000000000 ) ) ;
#25557 = CARTESIAN_POINT ( 'NONE',  ( 3.000000000000000000, 3.113052163432572109E-16, -2.541999999999999815 ) ) ;
#25558 = VERTEX_POINT ( 'NONE', #124610 ) ;
#25559 = ORIENTED_EDGE ( 'NONE', *, *, #57359, .F. ) ;
#25560 = VECTOR ( 'NONE', #124739, 1000.000000000000000 ) ;
#25561 = CARTESIAN_POINT ( 'NONE',  ( -110.0000000000000000, 17.50000000000000000, 3.000000000000000000 ) ) ;
#25562 = DIRECTION ( 'NONE',  ( 1.000000000000000000, 0.000000000000000000, 0.000000000000000000 ) ) ;
#25563 = ORIENTED_EDGE ( 'NONE', *, *, #86777, .F. ) ;
#25564 = COORDINATED_UNIVERSAL_TIME_OFFSET ( 1, 0, .AHEAD. ) ;
#25565 = LINE ( 'NONE', #56074, #43728 ) ;
#25566 = ORIENTED_EDGE ( 'NONE', *, *, #39444, .F. ) ;
#25567 = PLANE ( 'NONE',  #48946 ) ;
#25568 = CC_DESIGN_DATE_AND_TIME_ASSIGNMENT ( #116963, #115636, ( #103252 ) ) ;
#25569 = PLANE ( 'NONE',  #67693 ) ;
#25570 = LINE ( 'NONE', #87231, #5894 ) ;
#25571 = CIRCLE ( 'NONE', #23371, 0.3000000000249990473 ) ;
#25572 = CARTESIAN_POINT ( 'NONE',  ( 8.000000000000000000, 408.0000000000000568, -10.00000000000000000 ) ) ;
#25573 = AXIS2_PLACEMENT_3D ( 'NONE', #17624, #118398, #58079 ) ;
#25574 = PLANE ( 'NONE',  #63795 ) ;
#25576 = CONICAL_SURFACE ( 'NONE', #12862, 7.500000000000000000, 0.7853981633974512766 ) ;
#25575 = DIRECTION ( 'NONE',  ( -0.000000000000000000, -0.000000000000000000, -1.000000000000000000 ) ) ;
#25577 = AXIS2_PLACEMENT_3D ( 'NONE', #68087, #119765, #8382 ) ;
#25578 = CARTESIAN_POINT ( 'NONE',  ( 2.500000000050000004, 158.0000000000000000, 8.500000000000000000 ) ) ;
#25579 = APPROVAL ( #72176, 'UNSPECIFIED' ) ;
#25580 = AXIS2_PLACEMENT_3D ( 'NONE', #49602, #90045, #17790 ) ;
#25581 = CARTESIAN_POINT ( 'NONE',  ( 0.6480740698423721469, 19.99999999999800337, -2.050000000000045119 ) ) ;
#25582 = AXIS2_PLACEMENT_3D ( 'NONE', #3868, #97343, #6498 ) ;
#25583 = FACE_OUTER_BOUND ( 'NONE', #58334, .T. ) ;
#25585 = ORIENTED_EDGE ( 'NONE', *, *, #73094, .F. ) ;
#25584 = ORIENTED_EDGE ( 'NONE', *, *, #125794, .T. ) ;
#25586 = ORIENTED_EDGE ( 'NONE', *, *, #34319, .T. ) ;
#25587 = CARTESIAN_POINT ( 'NONE',  ( -5.363878188576772565, 455.0000000000000000, 2.500000000099998676 ) ) ;
#25588 = ORIENTED_EDGE ( 'NONE', *, *, #120252, .T. ) ;
#25589 = CARTESIAN_POINT ( 'NONE',  ( -21.50000000000004619, 27.49999999999999645, 1.500000000000000000 ) ) ;
#25590 = CARTESIAN_POINT ( 'NONE',  ( 3.885625541120345972, 1220.000000000000000, -2.300000000000013589 ) ) ;
#25591 = DIRECTION ( 'NONE',  ( -1.000000000000000000, 0.000000000000000000, 0.000000000000000000 ) ) ;
#25592 = CARTESIAN_POINT ( 'NONE',  ( 2.800000000099999831, 50.00000000000000000, -8.500000000100000008 ) ) ;
#25593 = ORIENTED_EDGE ( 'NONE', *, *, #107768, .T. ) ;
#25594 = CARTESIAN_POINT ( 'NONE',  ( 58.49999999999994316, 27.49999999999999645, 1.500000000000000000 ) ) ;
#25595 = ORIENTED_EDGE ( 'NONE', *, *, #61130, .F. ) ;
#25596 = CARTESIAN_POINT ( 'NONE',  ( 10.00000000000000000, -10.00000000000000000, -8.000000000000000000 ) ) ;
#25597 = EDGE_CURVE ( 'NONE', #117420, #44961, #33752, .T. ) ;
#25598 = CARTESIAN_POINT ( 'NONE',  ( 5.000000000000000000, -12.75000000000000000, 13.00000000000000000 ) ) ;
#25599 = VECTOR ( 'NONE', #114830, 1000.000000000000000 ) ;
#25600 = DIRECTION ( 'NONE',  ( 0.000000000000000000, 1.000000000000000000, 0.000000000000000000 ) ) ;
#25601 = ADVANCED_FACE ( 'NONE', ( #82875 ), #56831, .T. ) ;
#25602 = DIRECTION ( 'NONE',  ( 1.256644528019323397E-10, 0.000000000000000000, -1.000000000000000000 ) ) ;
#25603 = ORIENTED_EDGE ( 'NONE', *, *, #55622, .T. ) ;
#25604 = DIRECTION ( 'NONE',  ( 1.000000000000000000, 0.000000000000000000, 0.000000000000000000 ) ) ;
#25605 = ORIENTED_EDGE ( 'NONE', *, *, #40714, .F. ) ;
#25606 = ORIENTED_EDGE ( 'NONE', *, *, #81648, .F. ) ;
#25607 = EDGE_CURVE ( 'NONE', #18179, #112861, #122000, .T. ) ;
#25608 = DIRECTION ( 'NONE',  ( -0.000000000000000000, -0.000000000000000000, 1.000000000000000000 ) ) ;
#25609 = VECTOR ( 'NONE', #59845, 1000.000000000000000 ) ;
#25610 = DIRECTION ( 'NONE',  ( -0.000000000000000000, -1.000000000000000000, -0.000000000000000000 ) ) ;
#25611 = ORIENTED_EDGE ( 'NONE', *, *, #16436, .F. ) ;
#25613 = DIRECTION ( 'NONE',  ( 1.000000000000000000, 0.000000000000000000, -0.000000000000000000 ) ) ;
#25612 = DIRECTION ( 'NONE',  ( -0.000000000000000000, -0.000000000000000000, 1.000000000000000000 ) ) ;
#25614 = ADVANCED_FACE ( 'NONE', ( #62315 ), #11910, .F. ) ;
#25615 = CARTESIAN_POINT ( 'NONE',  ( 3.862148936572779245, 131.1135546209258109, -2.249800106179991932 ) ) ;
#25616 = DIRECTION ( 'NONE',  ( 0.000000000000000000, -0.000000000000000000, 1.000000000000000000 ) ) ;
#25617 = EDGE_CURVE ( 'NONE', #107829, #5150, #123313, .T. ) ;
#25618 = APPROVAL_PERSON_ORGANIZATION ( #1024, #86702, #44082 ) ;
#25619 = DIRECTION ( 'NONE',  ( 0.000000000000000000, -1.000000000000000000, 0.000000000000000000 ) ) ;
#25620 = ORIENTED_EDGE ( 'NONE', *, *, #115429, .T. ) ;
#25621 = CIRCLE ( 'NONE', #57346, 1.249999999999988898 ) ;
#25622 = LINE ( 'NONE', #35553, #118360 ) ;
#25623 = ORIENTED_EDGE ( 'NONE', *, *, #16964, .F. ) ;
#25624 = ORIENTED_EDGE ( 'NONE', *, *, #120938, .F. ) ;
#25625 = FACE_OUTER_BOUND ( 'NONE', #7996, .T. ) ;
#25626 = DIRECTION ( 'NONE',  ( -0.000000000000000000, -0.000000000000000000, 1.000000000000000000 ) ) ;
#25627 = ORIENTED_EDGE ( 'NONE', *, *, #106810, .T. ) ;
#25628 = VERTEX_POINT ( 'NONE', #17137 ) ;
#25629 = CARTESIAN_POINT ( 'NONE',  ( -4.925852322846099973, -3.992120828626779083, 1.642031776995909631 ) ) ;
#25630 = CARTESIAN_POINT ( 'NONE',  ( -78.50000000000002842, -32.50000000000000000, 3.500000000000000000 ) ) ;
#25631 = DIRECTION ( 'NONE',  ( 1.000000000000000000, 0.000000000000000000, 0.000000000000000000 ) ) ;
#25632 = DIRECTION ( 'NONE',  ( 1.000000000000000000, 0.000000000000000000, 0.000000000000000000 ) ) ;
#25633 = ORIENTED_EDGE ( 'NONE', *, *, #13494, .T. ) ;
#25634 = APPROVAL_ROLE ( '' ) ;
#25635 = ORIENTED_EDGE ( 'NONE', *, *, #109074, .T. ) ;
#25636 = ORIENTED_EDGE ( 'NONE', *, *, #31037, .T. ) ;
#25637 = DIRECTION ( 'NONE',  ( -1.000000000000000000, 0.000000000000000000, 0.000000000000000000 ) ) ;
#25638 = DIRECTION ( 'NONE',  ( 1.000000000000000000, -0.000000000000000000, -0.000000000000000000 ) ) ;
#25639 = VECTOR ( 'NONE', #49382, 1000.000000000000000 ) ;
#25640 = CARTESIAN_POINT ( 'NONE',  ( -5.363878188576772565, 420.0000000000000000, 9.999999999999998224 ) ) ;
#25641 = AXIS2_PLACEMENT_3D ( 'NONE', #74498, #42693, #102382 ) ;
#25642 = CARTESIAN_POINT ( 'NONE',  ( 58.49999999999997158, -44.50000000000001421, 3.500000000000000000 ) ) ;
#25643 = VERTEX_POINT ( 'NONE', #44365 ) ;
#25644 = VECTOR ( 'NONE', #43277, 1000.000000000000114 ) ;
#25645 = VECTOR ( 'NONE', #515, 1000.000000000000000 ) ;
#25646 = VERTEX_POINT ( 'NONE', #16472 ) ;
#25647 = CARTESIAN_POINT ( 'NONE',  ( -2.800000000099999831, -10.00000000000000000, 8.500000000100000008 ) ) ;
#25648 = VERTEX_POINT ( 'NONE', #36378 ) ;
#25649 = AXIS2_PLACEMENT_3D ( 'NONE', #29800, #19850, #100741 ) ;
#25651 = EDGE_CURVE ( 'NONE', #115570, #89018, #12125, .T. ) ;
#25650 = CARTESIAN_POINT ( 'NONE',  ( -3.650000005000008763, -2.121794567279698285, 1.342561190911867541 ) ) ;
#25652 = ORIENTED_EDGE ( 'NONE', *, *, #59212, .T. ) ;
#25653 = SHAPE_DEFINITION_REPRESENTATION ( #28990, #49727 ) ;
#25654 = VECTOR ( 'NONE', #35227, 1000.000000000000000 ) ;
#25655 = EDGE_LOOP ( 'NONE', ( #72394, #65968 ) ) ;
#25656 = AXIS2_PLACEMENT_3D ( 'NONE', #25956, #17313, #37209 ) ;
#25657 = AXIS2_PLACEMENT_3D ( 'NONE', #23885, #96141, #84891 ) ;
#25658 = ORIENTED_EDGE ( 'NONE', *, *, #93614, .T. ) ;
#25659 = EDGE_CURVE ( 'NONE', #102691, #127666, #24463, .T. ) ;
#25660 = EDGE_LOOP ( 'NONE', ( #124073, #7557, #4786, #124413 ) ) ;
#25661 = CARTESIAN_POINT ( 'NONE',  ( -3.903198235554981466, -0.9017957967863541313, -2.342786592770920162 ) ) ;
#25662 = EDGE_CURVE ( 'NONE', #3865, #24831, #92876, .T. ) ;
#25664 = ORIENTED_EDGE ( 'NONE', *, *, #113679, .F. ) ;
#25663 = CARTESIAN_POINT ( 'NONE',  ( 4.917588399999999638, 285.0000000000000568, 8.199999999999999289 ) ) ;
#25665 = EDGE_CURVE ( 'NONE', #74346, #7494, #115289, .T. ) ;
#25666 = VECTOR ( 'NONE', #125084, 1000.000000000000000 ) ;
#25667 = FACE_OUTER_BOUND ( 'NONE', #68969, .T. ) ;
#25668 = ORIENTED_EDGE ( 'NONE', *, *, #60242, .F. ) ;
#25669 = LINE ( 'NONE', #67428, #9924 ) ;
#25670 = CARTESIAN_POINT ( 'NONE',  ( -78.50000000000005684, 60.50000000000000000, 3.500000000000000000 ) ) ;
#25671 = CARTESIAN_POINT ( 'NONE',  ( 3.649999999999999911, 500.0000000000000000, 4.922792210000000779 ) ) ;
#25672 = LINE ( 'NONE', #116496, #69681 ) ;
#25673 = ADVANCED_FACE ( 'NONE', ( #45025, #105342 ), #34406, .T. ) ;
#25674 = CARTESIAN_POINT ( 'NONE',  ( 0.000000000000000000, 206.0000000000000284, 0.000000000000000000 ) ) ;
#25675 = ORIENTED_EDGE ( 'NONE', *, *, #48904, .T. ) ;
#25676 = DATE_AND_TIME ( #58144, #6772 ) ;
#25677 = VERTEX_POINT ( 'NONE', #125275 ) ;
#25678 = DIRECTION ( 'NONE',  ( 0.000000000000000000, -1.000000000000000000, 0.000000000000000000 ) ) ;
#25680 = ORIENTED_EDGE ( 'NONE', *, *, #14003, .F. ) ;
#25679 = CARTESIAN_POINT ( 'NONE',  ( 9.999999999950000884, 1290.000000000000000, -3.299999999999999822 ) ) ;
#25681 = LINE ( 'NONE', #86684, #96714 ) ;
#25682 = DIRECTION ( 'NONE',  ( 0.000000000000000000, 0.000000000000000000, 1.000000000000000000 ) ) ;
#25683 = EDGE_LOOP ( 'NONE', ( #29369, #92208, #52073, #79508, #673, #85286, #8831, #31332, #52278, #128110, #19632, #74174, #85226, #2853, #20426, #39891 ) ) ;
#25684 = CARTESIAN_POINT ( 'NONE',  ( 16.00000000000000000, 2.602374448188125843E-16, -1.750000000000000000 ) ) ;
#25685 = DIRECTION ( 'NONE',  ( 0.000000000000000000, 0.000000000000000000, -1.000000000000000000 ) ) ;
#25686 = AXIS2_PLACEMENT_3D ( 'NONE', #72953, #51740, #112075 ) ;
#25687 = DIRECTION ( 'NONE',  ( -1.256612001954149349E-10, 0.000000000000000000, 1.000000000000000000 ) ) ;
#25688 = DIRECTION ( 'NONE',  ( 1.000000000000000000, 0.000000000000000000, 0.000000000000000000 ) ) ;
#25689 = ORIENTED_EDGE ( 'NONE', *, *, #126974, .T. ) ;
#25690 = CARTESIAN_POINT ( 'NONE',  ( -91.00000000000011369, 489.0000000000003411, 0.000000000000000000 ) ) ;
#25691 = CARTESIAN_POINT ( 'NONE',  ( 8.500000000000000000, 10.00000000000000000, 2.500000000100000008 ) ) ;
#25692 = DIRECTION ( 'NONE',  ( 0.000000000000000000, -1.000000000000000000, 0.000000000000000000 ) ) ;
#25693 = CARTESIAN_POINT ( 'NONE',  ( 3.649999999999999911, 10.00000000000000000, 4.922792210000001667 ) ) ;
#25694 = EDGE_CURVE ( 'NONE', #3036, #77885, #74872, .T. ) ;
#25695 = DIRECTION ( 'NONE',  ( -0.000000000000000000, -0.000000000000000000, 1.000000000000000000 ) ) ;
#25696 = CARTESIAN_POINT ( 'NONE',  ( 2.071792032820338747, 193.5669847178197926, -0.5935825180730763817 ) ) ;
#25697 = CARTESIAN_POINT ( 'NONE',  ( 8.200000000000001066, 225.0000000000000000, 4.917588399999999638 ) ) ;
#25698 = DIRECTION ( 'NONE',  ( -0.000000000000000000, -0.000000000000000000, 1.000000000000000000 ) ) ;
#25699 = EDGE_CURVE ( 'NONE', #11928, #46469, #130757, .T. ) ;
#25700 = EDGE_CURVE ( 'NONE', #103283, #59324, #64921, .T. ) ;
#25701 = VECTOR ( 'NONE', #121976, 1000.000000000000000 ) ;
#25702 = FACE_BOUND ( 'NONE', #66242, .T. ) ;
#25703 = CARTESIAN_POINT ( 'NONE',  ( 4.917588399999999638, 10.00000000000000000, 7.367588389999999876 ) ) ;
#25704 = CARTESIAN_POINT ( 'NONE',  ( 25.00000000000000000, 12.99999999999999112, 5.000000000000000000 ) ) ;
#25705 = CC_DESIGN_APPROVAL ( #117184, ( #38600 ) ) ;
#25707 = ORIENTED_EDGE ( 'NONE', *, *, #16674, .T. ) ;
#25706 = CARTESIAN_POINT ( 'NONE',  ( -69.00000000000000000, 19.86553695190812618, 41.19339391837811348 ) ) ;
#25709 = CARTESIAN_POINT ( 'NONE',  ( -207.4999999999999432, -105.0000000000000142, 15.00000000000000000 ) ) ;
#25708 = CIRCLE ( 'NONE', #95575, 0.3000000000249990473 ) ;
#25710 = ORIENTED_EDGE ( 'NONE', *, *, #38510, .T. ) ;
#25711 = APPROVAL_DATE_TIME ( #116543, #103590 ) ;
#25712 = CARTESIAN_POINT ( 'NONE',  ( 1.866898009244733370, 68.32151004886077317, -3.735713034869228455 ) ) ;
#25713 = VERTEX_POINT ( 'NONE', #127246 ) ;
#25714 = FACE_OUTER_BOUND ( 'NONE', #21393, .T. ) ;
#25715 = FACE_OUTER_BOUND ( 'NONE', #30023, .T. ) ;
#25716 = DIRECTION ( 'NONE',  ( -1.000000000000000000, 0.000000000000000000, 0.000000000000000000 ) ) ;
#25717 = LINE ( 'NONE', #25060, #104070 ) ;
#25718 = EDGE_LOOP ( 'NONE', ( #10571, #93636, #63266, #85886 ) ) ;
#25719 = DIRECTION ( 'NONE',  ( 0.000000000000000000, -1.000000000000000000, 0.000000000000000000 ) ) ;
#25720 = EDGE_CURVE ( 'NONE', #36549, #90704, #117257, .T. ) ;
#25721 = DIRECTION ( 'NONE',  ( 0.000000000000000000, -1.000000000000000000, 0.000000000000000000 ) ) ;
#25722 = VECTOR ( 'NONE', #16463, 1000.000000000000000 ) ;
#25723 = FACE_OUTER_BOUND ( 'NONE', #7341, .T. ) ;
#25724 = FACE_OUTER_BOUND ( 'NONE', #67228, .T. ) ;
#25725 = CARTESIAN_POINT ( 'NONE',  ( -1.500000000000056843, 3.500000000000003109, 1.500000000000000000 ) ) ;
#25727 = ORIENTED_EDGE ( 'NONE', *, *, #47682, .F. ) ;
#25726 = CARTESIAN_POINT ( 'NONE',  ( 0.5975117185660331343, 67.56793447821789300, -2.070677874836111432 ) ) ;
#25728 = AXIS2_PLACEMENT_3D ( 'NONE', #31267, #52479, #21326 ) ;
#25729 = APPROVAL_ROLE ( '' ) ;
#25730 = LINE ( 'NONE', #5173, #18369 ) ;
#25731 = ORIENTED_EDGE ( 'NONE', *, *, #16556, .T. ) ;
#25732 = CARTESIAN_POINT ( 'NONE',  ( 0.4609772228692379792, 0.07969051064532851891, 2.100000000000044498 ) ) ;
#25733 = EDGE_LOOP ( 'NONE', ( #110250, #3159, #42526, #24476 ) ) ;
#25735 = AXIS2_PLACEMENT_3D ( 'NONE', #96035, #52482, #43185 ) ;
#25734 = CARTESIAN_POINT ( 'NONE',  ( 2.500000000000000000, -12.24999999989999822, -14.00000000000000000 ) ) ;
#25736 = CYLINDRICAL_SURFACE ( 'NONE', #63634, 2.099999999999990763 ) ;
#25737 = ORIENTED_EDGE ( 'NONE', *, *, #130954, .F. ) ;
#25738 = CARTESIAN_POINT ( 'NONE',  ( 8.500000000100000008, 10.00000000000000000, 2.800000000099999831 ) ) ;
#25739 = DIRECTION ( 'NONE',  ( 0.000000000000000000, -1.000000000000000000, 0.000000000000000000 ) ) ;
#25740 = DIRECTION ( 'NONE',  ( -1.000000000000000000, 0.000000000000000000, 0.000000000000000000 ) ) ;
#25741 = VECTOR ( 'NONE', #16382, 1000.000000000000000 ) ;
#25742 = VECTOR ( 'NONE', #120477, 1000.000000000000000 ) ;
#25743 = VERTEX_POINT ( 'NONE', #97377 ) ;
#25745 = VECTOR ( 'NONE', #36353, 1000.000000000000000 ) ;
#25744 = CARTESIAN_POINT ( 'NONE',  ( -121.5000000000000142, -71.50000000000001421, 1.500000000000000000 ) ) ;
#25746 = EDGE_LOOP ( 'NONE', ( #65228, #77526, #113024, #101352 ) ) ;
#25748 = CARTESIAN_POINT ( 'NONE',  ( 7.367588389999999876, 460.0000000000000000, 4.917588399999999638 ) ) ;
#25747 = CARTESIAN_POINT ( 'NONE',  ( -118.5000000000000426, 3.500000000000003109, 1.500000000000000000 ) ) ;
#25749 = LINE ( 'NONE', #30157, #90980 ) ;
#25750 = VECTOR ( 'NONE', #48744, 1000.000000000000000 ) ;
#25751 = DIRECTION ( 'NONE',  ( 0.000000000000000000, 0.000000000000000000, 1.000000000000000000 ) ) ;
#25752 = FACE_OUTER_BOUND ( 'NONE', #109623, .T. ) ;
#25753 = VECTOR ( 'NONE', #48806, 1000.000000000000000 ) ;
#25754 = CIRCLE ( 'NONE', #49135, 3.250000000000001332 ) ;
#25755 = EDGE_CURVE ( 'NONE', #96094, #56167, #52404, .T. ) ;
#25756 = CARTESIAN_POINT ( 'NONE',  ( 13.34010795703394336, -11.66866281626653290, -5.940388689206230310 ) ) ;
#25757 = ORIENTED_EDGE ( 'NONE', *, *, #20654, .F. ) ;
#25758 = APPROVAL ( #108083, 'UNKNOWN' ) ;
#25759 = DIRECTION ( 'NONE',  ( 0.000000000000000000, 1.000000000000000000, 0.000000000000000000 ) ) ;
#25760 = VERTEX_POINT ( 'NONE', #6530 ) ;
#25762 = EDGE_LOOP ( 'NONE', ( #2572, #103385, #92896, #21252 ) ) ;
#25761 = EDGE_CURVE ( 'NONE', #65846, #79989, #35699, .T. ) ;
#25763 = VERTEX_POINT ( 'NONE', #25118 ) ;
#25764 = LINE ( 'NONE', #66227, #121050 ) ;
#25765 = CC_DESIGN_PERSON_AND_ORGANIZATION_ASSIGNMENT ( #10663, #11965, ( #19832 ) ) ;
#25766 = DIRECTION ( 'NONE',  ( 1.000000000000000000, 0.000000000000000000, 0.000000000000000000 ) ) ;
#25767 = VERTEX_POINT ( 'NONE', #107319 ) ;
#25769 = DIRECTION ( 'NONE',  ( 0.000000000000000000, -1.000000000000000000, 0.000000000000000000 ) ) ;
#25768 = DIRECTION ( 'NONE',  ( 0.000000000000000000, 0.000000000000000000, 1.000000000000000000 ) ) ;
#25770 = ADVANCED_FACE ( 'NONE', ( #56941 ), #46991, .F. ) ;
#25771 = LINE ( 'NONE', #56287, #61542 ) ;
#25772 = CARTESIAN_POINT ( 'NONE',  ( 0.000000000000000000, 84.99999999999997158, 1.500000000000000000 ) ) ;
#25773 = FACE_OUTER_BOUND ( 'NONE', #39669, .T. ) ;
#25774 = EDGE_CURVE ( 'NONE', #127703, #104730, #4568, .T. ) ;
#25775 = ADVANCED_FACE ( 'NONE', ( #17785 ), #80094, .T. ) ;
#25776 = CARTESIAN_POINT ( 'NONE',  ( -3.650000000000000355, 1222.000689249460265, 1.134567109999999879 ) ) ;
#25777 = ORIENTED_EDGE ( 'NONE', *, *, #60832, .T. ) ;
#25778 = CARTESIAN_POINT ( 'NONE',  ( -110.0000000000000000, 29.49999999999999645, 3.000000000000000000 ) ) ;
#25779 = VERTEX_POINT ( 'NONE', #88742 ) ;
#25780 = EDGE_CURVE ( 'NONE', #40281, #70294, #68843, .T. ) ;
#25781 = ORIENTED_EDGE ( 'NONE', *, *, #71612, .F. ) ;
#25783 = CARTESIAN_POINT ( 'NONE',  ( -9.199999999899999281, 10.00000000000000000, -3.300000000099999831 ) ) ;
#25782 = AXIS2_PLACEMENT_3D ( 'NONE', #75891, #27455, #5587 ) ;
#25784 = CARTESIAN_POINT ( 'NONE',  ( 8.500000000100000008, 10.00000000000000000, 2.800000000099999831 ) ) ;
#25785 = ORIENTED_EDGE ( 'NONE', *, *, #45748, .F. ) ;
#25786 = CARTESIAN_POINT ( 'NONE',  ( 3.649999999999999911, 10.00000000000000000, 2.220446049250309876E-16 ) ) ;
#25787 = ORIENTED_EDGE ( 'NONE', *, *, #113667, .F. ) ;
#25788 = DIRECTION ( 'NONE',  ( -8.673617379884035472E-16, 1.000000000000000000, 0.000000000000000000 ) ) ;
#25789 = CARTESIAN_POINT ( 'NONE',  ( -8.500000000000000000, -10.00000000000000000, 2.500000000000000000 ) ) ;
#25790 = CARTESIAN_POINT ( 'NONE',  ( 3.255887450000000349, 10.00000000000000000, 4.528679659999999885 ) ) ;
#25791 = ORIENTED_EDGE ( 'NONE', *, *, #113883, .T. ) ;
#25792 = VERTEX_POINT ( 'NONE', #7180 ) ;
#25793 = EDGE_CURVE ( 'NONE', #128986, #96306, #29044, .T. ) ;
#25794 = CARTESIAN_POINT ( 'NONE',  ( 0.000000000000000000, 140.0000000000000000, 0.000000000000000000 ) ) ;
#25795 = FACE_BOUND ( 'NONE', #82864, .T. ) ;
#25796 =( NAMED_UNIT ( * ) PLANE_ANGLE_UNIT ( ) SI_UNIT ( $, .RADIAN. ) );
#25797 = ORIENTED_EDGE ( 'NONE', *, *, #83630, .T. ) ;
#25798 = ORIENTED_EDGE ( 'NONE', *, *, #4549, .T. ) ;
#25800 = CARTESIAN_POINT ( 'NONE',  ( -218.9999999999999432, 5.000000000000000888, -92.26500000000000057 ) ) ;
#25799 = VECTOR ( 'NONE', #36692, 1000.000000000000000 ) ;
#25801 = LINE ( 'NONE', #114665, #95263 ) ;
#25802 = APPROVAL_PERSON_ORGANIZATION ( #66298, #113873, #98736 ) ;
#25803 = ORIENTED_EDGE ( 'NONE', *, *, #125688, .F. ) ;
#25804 = VERTEX_POINT ( 'NONE', #98032 ) ;
#25805 = VECTOR ( 'NONE', #34044, 1000.000000000000000 ) ;
#25806 = DIRECTION ( 'NONE',  ( 0.000000000000000000, 1.000000000000000000, 0.000000000000000000 ) ) ;
#25807 = EDGE_LOOP ( 'NONE', ( #95768, #127234, #110919, #72074 ) ) ;
#25808 = ADVANCED_FACE ( 'NONE', ( #108624 ), #48289, .T. ) ;
#25809 = EDGE_LOOP ( 'NONE', ( #12111, #128158, #38411, #93797 ) ) ;
#25810 = ORIENTED_EDGE ( 'NONE', *, *, #30287, .F. ) ;
#25811 = EDGE_CURVE ( 'NONE', #17770, #86262, #40311, .T. ) ;
#25812 = DIRECTION ( 'NONE',  ( 1.000000000000000000, -0.000000000000000000, -0.000000000000000000 ) ) ;
#25813 = VERTEX_POINT ( 'NONE', #59567 ) ;
#25814 = PLANE ( 'NONE',  #30648 ) ;
#25815 = VERTEX_POINT ( 'NONE', #100000 ) ;
#25816 = EDGE_CURVE ( 'NONE', #28401, #103391, #120132, .T. ) ;
#25817 = AXIS2_PLACEMENT_3D ( 'NONE', #83677, #84329, #112207 ) ;
#25818 = DIRECTION ( 'NONE',  ( 1.000000000000000000, 0.000000000000000000, 0.000000000000000000 ) ) ;
#25820 = VERTEX_POINT ( 'NONE', #109929 ) ;
#25819 = CARTESIAN_POINT ( 'NONE',  ( 172.5000000000000284, 15.57909421132923633, 2.500000000000000000 ) ) ;
#25821 = ADVANCED_FACE ( 'NONE', ( #70813 ), #88087, .T. ) ;
#25822 = CARTESIAN_POINT ( 'NONE',  ( -1.467316367117799336, 1218.224566250082489, -1.576953760838684770 ) ) ;
#25823 = FACE_OUTER_BOUND ( 'NONE', #48652, .T. ) ;
#25824 = VECTOR ( 'NONE', #76147, 1000.000000000000000 ) ;
#25825 = PLANE ( 'NONE',  #94509 ) ;
#25826 = VECTOR ( 'NONE', #119850, 1000.000000000000000 ) ;
#25827 = VERTEX_POINT ( 'NONE', #111234 ) ;
#25828 = CARTESIAN_POINT ( 'NONE',  ( -0.6480740698407927436, 9.999999999999998224, -2.049999999999998046 ) ) ;
#25829 = EDGE_CURVE ( 'NONE', #80587, #123675, #28392, .T. ) ;
#25830 = VECTOR ( 'NONE', #5657, 1000.000000000000000 ) ;
#25831 = VECTOR ( 'NONE', #18214, 1000.000000000000000 ) ;
#25832 = ORIENTED_EDGE ( 'NONE', *, *, #80383, .F. ) ;
#25833 = DIRECTION ( 'NONE',  ( 0.000000000000000000, -1.000000000000000000, 0.000000000000000000 ) ) ;
#25834 = CARTESIAN_POINT ( 'NONE',  ( -68.98483784960387766, 18.00000000000000000, 44.80123580725421562 ) ) ;
#25835 = ORIENTED_EDGE ( 'NONE', *, *, #61725, .T. ) ;
#25836 = CALENDAR_DATE ( 2023, 4, 9 ) ;
#25837 = CIRCLE ( 'NONE', #57567, 16.85000000000000142 ) ;
#25838 = ORIENTED_EDGE ( 'NONE', *, *, #89131, .T. ) ;
#25839 = ORIENTED_EDGE ( 'NONE', *, *, #3047, .T. ) ;
#25840 = CARTESIAN_POINT ( 'NONE',  ( 5.506192289998740108, 1290.000000000000000, -6.778984500001259406 ) ) ;
#25841 = CARTESIAN_POINT ( 'NONE',  ( 4.528679663559641355, 465.0000000000000000, 3.255887453559639155 ) ) ;
#25842 = PERSON_AND_ORGANIZATION ( #12420, #27707 ) ;
#25843 = DIRECTION ( 'NONE',  ( 0.000000000000000000, -1.000000000000000000, 0.000000000000000000 ) ) ;
#25844 = ORIENTED_EDGE ( 'NONE', *, *, #124134, .T. ) ;
#25845 = VECTOR ( 'NONE', #92431, 1000.000000000000000 ) ;
#25846 = LINE ( 'NONE', #124022, #115947 ) ;
#25847 = CARTESIAN_POINT ( 'NONE',  ( 14.00000000000000000, -13.75000000000000000, 5.000000000000000000 ) ) ;
#25848 = VECTOR ( 'NONE', #108969, 1000.000000000000000 ) ;
#25850 = FACE_OUTER_BOUND ( 'NONE', #105970, .T. ) ;
#25849 = AXIS2_PLACEMENT_3D ( 'NONE', #112454, #50157, #111800 ) ;
#25851 = PLANE ( 'NONE',  #124054 ) ;
#25852 = DIRECTION ( 'NONE',  ( 0.000000000000000000, -1.000000000000000000, 0.000000000000000000 ) ) ;
#25853 = ORIENTED_EDGE ( 'NONE', *, *, #33566, .T. ) ;
#25854 = CARTESIAN_POINT ( 'NONE',  ( 2.500000000074999562, 1290.000000000000000, 9.200000000000530420 ) ) ;
#25855 = DIRECTION ( 'NONE',  ( 8.673617379884035472E-16, 0.000000000000000000, 1.000000000000000000 ) ) ;
#25856 = CARTESIAN_POINT ( 'NONE',  ( -8.500000000000003553, 5.000000000000000000, 66.50000000000002842 ) ) ;
#25857 = CARTESIAN_POINT ( 'NONE',  ( -3.660967998994477224, -1.559185177406357425, 1.417487868392278472 ) ) ;
#25858 = DIRECTION ( 'NONE',  ( 0.000000000000000000, -0.000000000000000000, 1.000000000000000000 ) ) ;
#25859 = ADVANCED_FACE ( 'NONE', ( #29704 ), #60207, .F. ) ;
#25860 = DIRECTION ( 'NONE',  ( 0.000000000000000000, 1.000000000000000000, 0.000000000000000000 ) ) ;
#25861 = DIRECTION ( 'NONE',  ( 0.000000000000000000, -0.8660254037844385966, 0.5000000000000003331 ) ) ;
#25862 = CARTESIAN_POINT ( 'NONE',  ( -1.500000000000056843, 0.5000000000000004441, 3.500000000000000000 ) ) ;
#25863 = DIRECTION ( 'NONE',  ( 0.000000000000000000, -1.000000000000000000, 0.000000000000000000 ) ) ;
#25864 = EDGE_CURVE ( 'NONE', #108122, #116615, #49598, .T. ) ;
#25866 = ORIENTED_EDGE ( 'NONE', *, *, #102150, .T. ) ;
#25865 = ADVANCED_FACE ( 'NONE', ( #130508 ), #18438, .T. ) ;
#25867 = ORIENTED_EDGE ( 'NONE', *, *, #2632, .T. ) ;
#25868 = CARTESIAN_POINT ( 'NONE',  ( 9.199999999899999281, -10.00000000000000000, 3.300000000099999831 ) ) ;
#25869 = DATE_TIME_ROLE ( 'classification_date' ) ;
#25870 = DIRECTION ( 'NONE',  ( 0.000000000000000000, -0.8660254037844383745, 0.5000000000000003331 ) ) ;
#25871 = EDGE_CURVE ( 'NONE', #122680, #38282, #8495, .T. ) ;
#25872 = CARTESIAN_POINT ( 'NONE',  ( -30.49999999999999645, 640.0000000000004547, 0.000000000000000000 ) ) ;
#25876 = VERTEX_POINT ( 'NONE', #100638 ) ;
#25875 = VERTEX_POINT ( 'NONE', #7831 ) ;
#25874 = EDGE_CURVE ( 'NONE', #123169, #36869, #29079, .T. ) ;
#25873 = CARTESIAN_POINT ( 'NONE',  ( -81.50000000000002842, -44.50000000000001421, 3.500000000000000000 ) ) ;
#25877 = ORIENTED_EDGE ( 'NONE', *, *, #100692, .F. ) ;
#25878 = CARTESIAN_POINT ( 'NONE',  ( 78.49999999999992895, 60.50000000000000000, 1.500000000000000000 ) ) ;
#25879 = VECTOR ( 'NONE', #24026, 1000.000000000000000 ) ;
#25880 = ORIENTED_EDGE ( 'NONE', *, *, #71895, .T. ) ;
#25881 = DIRECTION ( 'NONE',  ( 1.000000000000000000, 0.000000000000000000, -0.000000000000000000 ) ) ;
#25882 = DIRECTION ( 'NONE',  ( -0.000000000000000000, -0.000000000000000000, -1.000000000000000000 ) ) ;
#25883 = FACE_OUTER_BOUND ( 'NONE', #68578, .T. ) ;
#25884 = EDGE_LOOP ( 'NONE', ( #95872, #70844, #9158, #122172, #96263, #34554, #54573, #37856, #41401, #60053, #72483, #108991, #118893, #49253, #8394, #83611 ) ) ;
#25885 = ADVANCED_FACE ( 'NONE', ( #9799 ), #50246, .T. ) ;
#25886 = DIRECTION ( 'NONE',  ( 0.000000000000000000, -1.000000000000000000, 0.000000000000000000 ) ) ;
#25887 = DIRECTION ( 'NONE',  ( 0.000000000000000000, 1.000000000000000000, 0.000000000000000000 ) ) ;
#25888 = CARTESIAN_POINT ( 'NONE',  ( -10.00000000000000000, 1290.000000000000000, -8.000000000000000000 ) ) ;
#25889 = DIRECTION ( 'NONE',  ( 0.000000000000000000, -1.000000000000000000, 0.000000000000000000 ) ) ;
#25891 = VERTEX_POINT ( 'NONE', #21043 ) ;
#25890 = PLANE ( 'NONE',  #25194 ) ;
#25892 = VECTOR ( 'NONE', #104848, 1000.000000000000000 ) ;
#25893 = DATE_TIME_ROLE ( 'classification_date' ) ;
#25894 = CARTESIAN_POINT ( 'NONE',  ( 1.134567109999999879, 10.00000000000000000, 3.650000004999999881 ) ) ;
#25895 = EDGE_LOOP ( 'NONE', ( #10650, #66444, #99300, #63580 ) ) ;
#25896 = CARTESIAN_POINT ( 'NONE',  ( 1.134567109999999879, 1222.000689249460265, 3.650000000000000355 ) ) ;
#25897 = CC_DESIGN_APPROVAL ( #16577, ( #110605 ) ) ;
#25898 = ORIENTED_EDGE ( 'NONE', *, *, #33160, .F. ) ;
#25899 = CARTESIAN_POINT ( 'NONE',  ( 0.000000000000000000, -9.050000000000000711, 12.14999999999999858 ) ) ;
#25900 = ORIENTED_EDGE ( 'NONE', *, *, #74600, .T. ) ;
#25901 = DIRECTION ( 'NONE',  ( -0.000000000000000000, -0.000000000000000000, -1.000000000000000000 ) ) ;
#25902 = DIRECTION ( 'NONE',  ( 1.000000000000000000, 0.000000000000000000, 0.000000000000000000 ) ) ;
#25904 = VERTEX_POINT ( 'NONE', #93947 ) ;
#25903 = CARTESIAN_POINT ( 'NONE',  ( -4.917588399999999638, -10.00000000000000000, -7.367588389999999876 ) ) ;
#25905 = DIRECTION ( 'NONE',  ( 1.000000000000000000, -0.000000000000000000, -0.000000000000000000 ) ) ;
#25906 = CARTESIAN_POINT ( 'NONE',  ( 3.650000000000000355, 198.2277247300567353, -1.134567109999999879 ) ) ;
#25907 = VERTEX_POINT ( 'NONE', #101941 ) ;
#25908 = CARTESIAN_POINT ( 'NONE',  ( 5.653832079999999927, 334.9999999999999432, 4.381039869999999503 ) ) ;
#25909 = ADVANCED_FACE ( 'NONE', ( #74055 ), #22343, .T. ) ;
#25910 = CARTESIAN_POINT ( 'NONE',  ( -21.50000000000007461, 72.50000000000000000, 3.500000000000000000 ) ) ;
#25911 = CARTESIAN_POINT ( 'NONE',  ( 8.000000000000000000, 10.00000000000000000, 8.000000000000000000 ) ) ;
#25912 = CARTESIAN_POINT ( 'NONE',  ( 2.300000000000013589, 1220.000000000000000, -3.885625535694156696 ) ) ;
#25913 = CARTESIAN_POINT ( 'NONE',  ( 26.24999999999999645, 634.7500000000004547, 0.000000000000000000 ) ) ;
#25914 = ORIENTED_EDGE ( 'NONE', *, *, #58384, .T. ) ;
#25915 = EDGE_CURVE ( 'NONE', #55018, #125122, #43927, .T. ) ;
#25916 = CARTESIAN_POINT ( 'NONE',  ( -3.649999999999999911, 10.00000000000000000, -1.134567109999999879 ) ) ;
#25917 = VERTEX_POINT ( 'NONE', #123157 ) ;
#25918 = PLANE ( 'NONE',  #47386 ) ;
#25919 = EDGE_LOOP ( 'NONE', ( #7870, #58485, #58791, #111223 ) ) ;
#25920 = CIRCLE ( 'NONE', #114784, 2.600000000000019185 ) ;
#25921 = ORIENTED_EDGE ( 'NONE', *, *, #87834, .T. ) ;
#25922 = CARTESIAN_POINT ( 'NONE',  ( 58.49999999999994316, 39.49999999999999289, 3.500000000000000000 ) ) ;
#25923 = ORIENTED_EDGE ( 'NONE', *, *, #51220, .F. ) ;
#25924 = DIRECTION ( 'NONE',  ( 1.000000000000000000, 0.000000000000000000, -0.000000000000000000 ) ) ;
#25925 = VECTOR ( 'NONE', #83811, 1000.000000000000000 ) ;
#25926 = PRODUCT_DEFINITION ( 'UNKNOWN', '', #15672, #37190 ) ;
#25927 = CYLINDRICAL_SURFACE ( 'NONE', #50737, 2.500000000000002220 ) ;
#25928 = CARTESIAN_POINT ( 'NONE',  ( -8.500000000100000008, 50.00000000000000000, -2.800000000099999831 ) ) ;
#25929 = CYLINDRICAL_SURFACE ( 'NONE', #4256, 2.499999999999997780 ) ;
#25930 = PLANE ( 'NONE',  #127576 ) ;
#25931 = VECTOR ( 'NONE', #22129, 1000.000000000000000 ) ;
#25932 = ADVANCED_FACE ( 'NONE', ( #122486 ), #52209, .T. ) ;
#25933 = VECTOR ( 'NONE', #99879, 1000.000000000000000 ) ;
#25934 = LINE ( 'NONE', #6021, #78021 ) ;
#25935 = FACE_OUTER_BOUND ( 'NONE', #114361, .T. ) ;
#25936 = VECTOR ( 'NONE', #12208, 1000.000000000000000 ) ;
#25937 = AXIS2_PLACEMENT_3D ( 'NONE', #112007, #32427, #43031 ) ;
#25938 = ADVANCED_FACE ( 'NONE', ( #72765 ), #92643, .F. ) ;
#25939 = EDGE_CURVE ( 'NONE', #3751, #64143, #72115, .T. ) ;
#25940 = CIRCLE ( 'NONE', #78881, 0.8000000000000003775 ) ;
#25941 = DIRECTION ( 'NONE',  ( -0.000000000000000000, 1.000000000000000000, -0.000000000000000000 ) ) ;
#25942 = VECTOR ( 'NONE', #73803, 1000.000000000000000 ) ;
#25943 = VERTEX_POINT ( 'NONE', #62808 ) ;
#25944 = VECTOR ( 'NONE', #91142, 1000.000000000000000 ) ;
#25945 = EDGE_LOOP ( 'NONE', ( #18838, #36263, #79127, #33098 ) ) ;
#25946 = CARTESIAN_POINT ( 'NONE',  ( -138.5000000000000284, 15.50000000000000000, 3.500000000000000000 ) ) ;
#25947 = VERTEX_POINT ( 'NONE', #21699 ) ;
#25948 = EDGE_CURVE ( 'NONE', #126758, #19114, #60852, .T. ) ;
#25949 = EDGE_CURVE ( 'NONE', #23585, #39027, #113179, .T. ) ;
#25950 = CARTESIAN_POINT ( 'NONE',  ( 3.978746919022217554, 280.0000000000000000, 2.500000000099997788 ) ) ;
#25951 = ORIENTED_EDGE ( 'NONE', *, *, #107052, .T. ) ;
#25952 = CARTESIAN_POINT ( 'NONE',  ( 2.027998069034252282, 1.921754949962054759, -0.7272465024035190684 ) ) ;
#25953 = CARTESIAN_POINT ( 'NONE',  ( -5.363878188576772565, 270.0000000000000000, 2.500000000099997788 ) ) ;
#25954 = ORIENTED_EDGE ( 'NONE', *, *, #23664, .T. ) ;
#25956 = CARTESIAN_POINT ( 'NONE',  ( 8.500000000100000008, 540.0000000000000000, 2.800000000099999831 ) ) ;
#25955 = DIRECTION ( 'NONE',  ( -0.7071067811865480168, 0.000000000000000000, 0.7071067811865470176 ) ) ;
#25957 = VERTEX_POINT ( 'NONE', #33593 ) ;
#25958 = VERTEX_POINT ( 'NONE', #123794 ) ;
#25959 = EDGE_CURVE ( 'NONE', #11495, #20422, #18470, .T. ) ;
#25960 = DIRECTION ( 'NONE',  ( -0.000000000000000000, 1.000000000000000000, -0.000000000000000000 ) ) ;
#25961 = VECTOR ( 'NONE', #72182, 1000.000000000000000 ) ;
#25962 = VERTEX_POINT ( 'NONE', #10451 ) ;
#25963 = VERTEX_POINT ( 'NONE', #102594 ) ;
#25964 = DIRECTION ( 'NONE',  ( 0.000000000000000000, 0.000000000000000000, 1.000000000000000000 ) ) ;
#25965 = AXIS2_PLACEMENT_3D ( 'NONE', #59619, #28445, #100046 ) ;
#25966 = EDGE_LOOP ( 'NONE', ( #14006, #30870, #61189, #101605 ) ) ;
#25967 = EDGE_CURVE ( 'NONE', #128033, #27956, #30993, .T. ) ;
#25968 = ADVANCED_FACE ( 'NONE', ( #50899 ), #113831, .F. ) ;
#25969 = VERTEX_POINT ( 'NONE', #91997 ) ;
#25970 = CARTESIAN_POINT ( 'NONE',  ( -0.7083014158823086603, 19.70633649827865952, 2.030124381149285284 ) ) ;
#25971 = DIRECTION ( 'NONE',  ( 8.673617379884035472E-16, 0.000000000000000000, 1.000000000000000000 ) ) ;
#25972 = ORIENTED_EDGE ( 'NONE', *, *, #115844, .T. ) ;
#25973 = CARTESIAN_POINT ( 'NONE',  ( -121.5000000000000284, -44.50000000000001421, 1.500000000000000000 ) ) ;
#25974 = ORIENTED_EDGE ( 'NONE', *, *, #51805, .T. ) ;
#25975 = CARTESIAN_POINT ( 'NONE',  ( 95.00000000000000000, 5.000000000000000000, 83.00000000000002842 ) ) ;
#25976 = PERSON_AND_ORGANIZATION_ROLE ( 'creator' ) ;
#25977 = ORIENTED_EDGE ( 'NONE', *, *, #111915, .F. ) ;
#25978 = ADVANCED_FACE ( 'NONE', ( #41599 ), #62163, .F. ) ;
#25979 = CARTESIAN_POINT ( 'NONE',  ( -50.99999999999997868, 611.5000000000003411, 3.000000000000000000 ) ) ;
#25981 = EDGE_LOOP ( 'NONE', ( #61014, #77060, #29317, #29322 ) ) ;
#25980 = CARTESIAN_POINT ( 'NONE',  ( 10.00000000000000000, 10.00000000000000000, 3.299999999999999822 ) ) ;
#25982 = CARTESIAN_POINT ( 'NONE',  ( -15.00000000000001421, -84.99999999999997158, 1.251075773784448675 ) ) ;
#25983 = CARTESIAN_POINT ( 'NONE',  ( -2.149999999999999911, -10.00000000000000000, 2.632990618166810221E-16 ) ) ;
#25984 = CIRCLE ( 'NONE', #13286, 6.000000000000005329 ) ;
#25985 = CARTESIAN_POINT ( 'NONE',  ( -50.99999999999999289, 640.0000000000004547, 3.000000000000000000 ) ) ;
#25986 = ORIENTED_EDGE ( 'NONE', *, *, #34397, .F. ) ;
#25987 = CARTESIAN_POINT ( 'NONE',  ( 1.499999999999945821, 60.50000000000000000, 3.500000000000000000 ) ) ;
#25988 = ADVANCED_FACE ( 'NONE', ( #12398 ), #52860, .F. ) ;
#25989 = APPROVAL_PERSON_ORGANIZATION ( #110450, #56270, #8349 ) ;
#25990 = VERTEX_POINT ( 'NONE', #103895 ) ;
#25991 = ORIENTED_EDGE ( 'NONE', *, *, #105717, .T. ) ;
#25992 = CARTESIAN_POINT ( 'NONE',  ( 1.499999999999945821, 3.500000000000003109, 1.500000000000000000 ) ) ;
#25993 = CARTESIAN_POINT ( 'NONE',  ( 0.4609772228694841156, -0.08002896121366066817, 2.099999999999990319 ) ) ;
#25994 = CALENDAR_DATE ( 2023, 4, 9 ) ;
#25995 = PRODUCT_DEFINITION_SHAPE ( 'NONE', 'NONE',  #91495 ) ;
#25996 = ORIENTED_EDGE ( 'NONE', *, *, #97556, .F. ) ;
#25997 = CARTESIAN_POINT ( 'NONE',  ( -161.5000000000000284, 15.50000000000000000, 1.500000000000000000 ) ) ;
#25998 = DATE_AND_TIME ( #14077, #93831 ) ;
#25999 = DIRECTION ( 'NONE',  ( 0.000000000000000000, -1.000000000000000000, 0.000000000000000000 ) ) ;
#26000 = ORIENTED_EDGE ( 'NONE', *, *, #22638, .F. ) ;
#26001 = AXIS2_PLACEMENT_3D ( 'NONE', #58681, #8917, #108404 ) ;
#26002 = ORIENTED_EDGE ( 'NONE', *, *, #71569, .F. ) ;
#26003 = CARTESIAN_POINT ( 'NONE',  ( 0.000000000000000000, 0.000000000000000000, 0.000000000000000000 ) ) ;
#26004 = LINE ( 'NONE', #96945, #22295 ) ;
#26005 = AXIS2_PLACEMENT_3D ( 'NONE', #103164, #102522, #63379 ) ;
#26006 = CARTESIAN_POINT ( 'NONE',  ( 158.4999999999999147, 12.49999999999999645, 3.500000000000000000 ) ) ;
#26007 = CARTESIAN_POINT ( 'NONE',  ( 101.4999999999999005, 27.49999999999999645, 1.500000000000000000 ) ) ;
#26008 = CARTESIAN_POINT ( 'NONE',  ( 8.000000000000000000, -10.00000000000000000, 10.00000000000000000 ) ) ;
#26009 = CARTESIAN_POINT ( 'NONE',  ( 6.778984495830590262, -10.00000000000000000, -5.506192294169409251 ) ) ;
#26010 = VECTOR ( 'NONE', #23591, 1000.000000000000000 ) ;
#26012 = B_SPLINE_CURVE_WITH_KNOTS ( 'NONE', 3,
 ( #129773, #20300, #121106, #119794, #28961, #59478, #62071, #130416, #109843, #102508 ),
 .UNSPECIFIED., .F., .F.,
 ( 4, 2, 2, 2, 4 ),
 ( 0.000000000000000000, 0.0006894923852115278145, 0.001378984770423055629, 0.002068477155634583335, 0.002757969540846111258 ),
 .UNSPECIFIED. ) ;
#26011 = DIRECTION ( 'NONE',  ( 1.000000000000000000, 0.000000000000000000, 0.000000000000000000 ) ) ;
#26013 = CARTESIAN_POINT ( 'NONE',  ( 225.9999999999998579, 5.000000000000000000, 134.9999999999999432 ) ) ;
#26014 = EDGE_CURVE ( 'NONE', #17248, #3039, #13041, .T. ) ;
#26015 = DIRECTION ( 'NONE',  ( -0.000000000000000000, -0.000000000000000000, -1.000000000000000000 ) ) ;
#26016 = DIRECTION ( 'NONE',  ( 0.000000000000000000, 0.000000000000000000, 1.000000000000000000 ) ) ;
#26017 = DIRECTION ( 'NONE',  ( 0.000000000000000000, -1.000000000000000000, 0.000000000000000000 ) ) ;
#26018 = EDGE_CURVE ( 'NONE', #94165, #55739, #43541, .T. ) ;
#26019 = ORIENTED_EDGE ( 'NONE', *, *, #7857, .F. ) ;
#26020 = ORIENTED_EDGE ( 'NONE', *, *, #33270, .F. ) ;
#26021 = FACE_OUTER_BOUND ( 'NONE', #75264, .T. ) ;
#26022 = COORDINATED_UNIVERSAL_TIME_OFFSET ( 1, 0, .AHEAD. ) ;
#26023 = CARTESIAN_POINT ( 'NONE',  ( -21.50000000000004619, 48.49999999999998579, 1.500000000000000000 ) ) ;
#26024 = ORIENTED_EDGE ( 'NONE', *, *, #61318, .F. ) ;
#26025 = VECTOR ( 'NONE', #101009, 1000.000000000000000 ) ;
#26026 = CIRCLE ( 'NONE', #51495, 1.500000000000001332 ) ;
#26027 = EDGE_CURVE ( 'NONE', #90423, #83628, #115850, .T. ) ;
#26028 = LINE ( 'NONE', #65169, #46480 ) ;
#26030 = ORIENTED_EDGE ( 'NONE', *, *, #22857, .T. ) ;
#26029 = DIRECTION ( 'NONE',  ( 1.000000000000000000, 0.000000000000000000, 0.000000000000000000 ) ) ;
#26031 = LINE ( 'NONE', #127497, #77790 ) ;
#26032 = VECTOR ( 'NONE', #75825, 1000.000000000000000 ) ;
#26033 = EDGE_CURVE ( 'NONE', #113763, #128480, #74710, .T. ) ;
#26034 = AXIS2_PLACEMENT_3D ( 'NONE', #21008, #30964, #31617 ) ;
#26035 = CARTESIAN_POINT ( 'NONE',  ( 3.873963083149187803, 1220.404051246546715, 2.273370590909012279 ) ) ;
#26036 = CARTESIAN_POINT ( 'NONE',  ( -1.302248212547468142, -1.821246376359169750, -1.715810665304871918 ) ) ;
#26037 = AXIS2_PLACEMENT_3D ( 'NONE', #104575, #13734, #79910 ) ;
#26038 = VECTOR ( 'NONE', #81003, 1000.000000000000000 ) ;
#26039 = ORIENTED_EDGE ( 'NONE', *, *, #31601, .F. ) ;
#26040 = LINE ( 'NONE', #66496, #42186 ) ;
#26041 = LINE ( 'NONE', #75777, #1927 ) ;
#26042 = CARTESIAN_POINT ( 'NONE',  ( -161.5000000000000000, -56.50000000000000711, 3.500000000000000000 ) ) ;
#26043 = CARTESIAN_POINT ( 'NONE',  ( 8.199999994100888756, 1290.000000000000000, 4.917588399999999638 ) ) ;
#26045 = ORIENTED_EDGE ( 'NONE', *, *, #32125, .T. ) ;
#26044 = DIRECTION ( 'NONE',  ( -1.000000000000000000, 0.000000000000000000, -1.063828398895308660E-11 ) ) ;
#26046 = EDGE_CURVE ( 'NONE', #84146, #4291, #75656, .T. ) ;
#26047 = DIRECTION ( 'NONE',  ( -0.000000000000000000, -1.000000000000000000, -0.000000000000000000 ) ) ;
#26048 = CARTESIAN_POINT ( 'NONE',  ( -7.367588389999999876, 206.0000000000000284, -4.917588399999999638 ) ) ;
#26049 = DIRECTION ( 'NONE',  ( 0.000000000000000000, 0.000000000000000000, 1.000000000000000000 ) ) ;
#26051 = ORIENTED_EDGE ( 'NONE', *, *, #2752, .F. ) ;
#26050 = DIRECTION ( 'NONE',  ( -0.000000000000000000, -0.000000000000000000, -1.000000000000000000 ) ) ;
#26052 = CARTESIAN_POINT ( 'NONE',  ( 2.149999999999999911, 71.27573508221729526, 0.1536783016406892133 ) ) ;
#26053 = ADVANCED_FACE ( 'NONE', ( #44200 ), #24955, .F. ) ;
#26054 = PLANE ( 'NONE',  #58725 ) ;
#26055 = ORIENTED_EDGE ( 'NONE', *, *, #104508, .F. ) ;
#26056 = FACE_OUTER_BOUND ( 'NONE', #122753, .T. ) ;
#26057 = VECTOR ( 'NONE', #1050, 1000.000000000000000 ) ;
#26058 = ORIENTED_EDGE ( 'NONE', *, *, #55113, .T. ) ;
#26059 = ORIENTED_EDGE ( 'NONE', *, *, #78850, .F. ) ;
#26060 = B_SPLINE_CURVE_WITH_KNOTS ( 'NONE', 3,
 ( #52856, #35548, #3747, #93294, #45509, #116436, #84665, #125114, #34242, #32937, #34889, #105850, #15014, #55475, #5055, #85961, #73407, #42904 ),
 .UNSPECIFIED., .F., .F.,
 ( 4, 2, 2, 2, 2, 2, 2, 2, 4 ),
 ( 0.01085110619839620150, 0.01130305610579209960, 0.01175500601318799597, 0.01220695592058389407, 0.01265890582797979044, 0.01311085573537568855, 0.01356280564277158492, 0.01401475555016748302, 0.01446670545756337939 ),
 .UNSPECIFIED. ) ;
#26061 = DIRECTION ( 'NONE',  ( -1.000000000000000000, 0.000000000000000000, 0.000000000000000000 ) ) ;
#26062 = DIRECTION ( 'NONE',  ( -0.000000000000000000, 1.000000000000000000, -0.000000000000000000 ) ) ;
#26063 = ORIENTED_EDGE ( 'NONE', *, *, #75798, .T. ) ;
#26064 = DIRECTION ( 'NONE',  ( 0.7071067811865459074, 0.000000000000000000, -0.7071067811865491270 ) ) ;
#26065 = ORIENTED_EDGE ( 'NONE', *, *, #33002, .T. ) ;
#26066 = DIRECTION ( 'NONE',  ( -2.602085218302027899E-15, 0.000000000000000000, -1.000000000000000000 ) ) ;
#26068 = EDGE_LOOP ( 'NONE', ( #9803, #74567, #85638, #69208 ) ) ;
#26067 = FACE_OUTER_BOUND ( 'NONE', #12795, .T. ) ;
#26069 = DIRECTION ( 'NONE',  ( -0.000000000000000000, -0.000000000000000000, 1.000000000000000000 ) ) ;
#26070 = AXIS2_PLACEMENT_3D ( 'NONE', #80484, #82432, #2180 ) ;
#26071 = CARTESIAN_POINT ( 'NONE',  ( -3.659902354365456745, 11.50367507685530910, -1.403447208621286357 ) ) ;
#26072 = CARTESIAN_POINT ( 'NONE',  ( 0.000000000000000000, 0.000000000000000000, 0.000000000000000000 ) ) ;
#26073 = CARTESIAN_POINT ( 'NONE',  ( 4.528679663559641355, 295.0000000000000568, 3.255887453559639155 ) ) ;
#26074 = EDGE_CURVE ( 'NONE', #109756, #110915, #39773, .T. ) ;
#26075 = CARTESIAN_POINT ( 'NONE',  ( 6.649999999999999467, 10.00000000000000000, -1.134567110000009871 ) ) ;
#26076 = CIRCLE ( 'NONE', #89591, 1.599999999999990319 ) ;
#26077 = ORIENTED_EDGE ( 'NONE', *, *, #19092, .F. ) ;
#26079 = FACE_OUTER_BOUND ( 'NONE', #130230, .T. ) ;
#26078 = CIRCLE ( 'NONE', #104427, 0.3000000000249990473 ) ;
#26080 = ORIENTED_EDGE ( 'NONE', *, *, #30091, .T. ) ;
#26081 = LINE ( 'NONE', #45326, #68244 ) ;
#26082 = EDGE_CURVE ( 'NONE', #102156, #13507, #95914, .T. ) ;
#26083 = EDGE_CURVE ( 'NONE', #56765, #122512, #5710, .T. ) ;
#26084 = LINE ( 'NONE', #16131, #44396 ) ;
#26085 = LOCAL_TIME ( 10, 2, 9.000000000000000000, #14879 ) ;
#26086 = CARTESIAN_POINT ( 'NONE',  ( 2.499999999999988898, 70.22992840673026649, 3.978746924586468836 ) ) ;
#26087 = EDGE_CURVE ( 'NONE', #81372, #30803, #85964, .T. ) ;
#26088 = LINE ( 'NONE', #76490, #73661 ) ;
#26089 = CARTESIAN_POINT ( 'NONE',  ( -8.500000000100000008, -10.00000000000000000, -2.800000000099999831 ) ) ;
#26090 = EDGE_LOOP ( 'NONE', ( #79439, #50121, #124756, #116313 ) ) ;
#26091 = CARTESIAN_POINT ( 'NONE',  ( -58.50000000000003553, -35.50000000000000711, 1.500000000000000000 ) ) ;
#26092 = ADVANCED_FACE ( 'NONE', ( #54164 ), #105854, .F. ) ;
#26093 = DIRECTION ( 'NONE',  ( 0.000000000000000000, -1.000000000000000000, 0.000000000000000000 ) ) ;
#26094 = AXIS2_PLACEMENT_3D ( 'NONE', #96018, #96669, #54272 ) ;
#26095 = EDGE_CURVE ( 'NONE', #19927, #120407, #36875, .T. ) ;
#26096 = FACE_OUTER_BOUND ( 'NONE', #111297, .T. ) ;
#26097 = VERTEX_POINT ( 'NONE', #64105 ) ;
#26098 = VECTOR ( 'NONE', #14944, 1000.000000000000000 ) ;
#26099 = ORIENTED_EDGE ( 'NONE', *, *, #44382, .F. ) ;
#26100 = CARTESIAN_POINT ( 'NONE',  ( -3.650000000000000355, 127.7722752699432789, -1.134567109999999879 ) ) ;
#26101 = ORIENTED_EDGE ( 'NONE', *, *, #107404, .T. ) ;
#26102 = FACE_OUTER_BOUND ( 'NONE', #97567, .T. ) ;
#26103 = ORIENTED_EDGE ( 'NONE', *, *, #69654, .F. ) ;
#26104 = CARTESIAN_POINT ( 'NONE',  ( -3.688906755384793623, 21.25523793617398738, 1.629431310407986944 ) ) ;
#26106 = EDGE_CURVE ( 'NONE', #65831, #78971, #45513, .T. ) ;
#26105 = VECTOR ( 'NONE', #106028, 1000.000000000000000 ) ;
#26107 = ADVANCED_FACE ( 'NONE', ( #46165 ), #3750, .F. ) ;
#26108 = ORIENTED_EDGE ( 'NONE', *, *, #6234, .T. ) ;
#26109 = CARTESIAN_POINT ( 'NONE',  ( 1.682308682979501313, 198.1108124327170401, 1.345798224303713653 ) ) ;
#26110 = ORIENTED_EDGE ( 'NONE', *, *, #49207, .F. ) ;
#26111 = VECTOR ( 'NONE', #6823, 1000.000000000000000 ) ;
#26113 = DIRECTION ( 'NONE',  ( -1.000000000000000000, 0.000000000000000000, 0.000000000000000000 ) ) ;
#26112 = FACE_OUTER_BOUND ( 'NONE', #64798, .T. ) ;
#26114 = DIRECTION ( 'NONE',  ( -0.000000000000000000, 0.000000000000000000, 1.000000000000000000 ) ) ;
#26115 = EDGE_LOOP ( 'NONE', ( #72560, #59079, #117271 ) ) ;
#26116 = EDGE_CURVE ( 'NONE', #14384, #114739, #113867, .T. ) ;
#26118 = CARTESIAN_POINT ( 'NONE',  ( 8.500000000100000008, 10.00000000000000000, 2.800000000099999831 ) ) ;
#26117 = CARTESIAN_POINT ( 'NONE',  ( 10.00000000000000000, 585.0000000000000000, 3.299999999999999822 ) ) ;
#26119 = CYLINDRICAL_SURFACE ( 'NONE', #49950, 1.250000000000001110 ) ;
#26120 = AXIS2_PLACEMENT_3D ( 'NONE', #59116, #99546, #120091 ) ;
#26122 = VERTEX_POINT ( 'NONE', #24302 ) ;
#26121 = VECTOR ( 'NONE', #48505, 1000.000000000000000 ) ;
#26123 = CARTESIAN_POINT ( 'NONE',  ( 12.00000000000000000, 1.750000000000000000, -2.000000000000000000 ) ) ;
#26124 = AXIS2_PLACEMENT_3D ( 'NONE', #105844, #15665, #16970 ) ;
#26125 = VECTOR ( 'NONE', #121822, 1000.000000000000000 ) ;
#26126 = ORIENTED_EDGE ( 'NONE', *, *, #28419, .T. ) ;
#26127 = DIRECTION ( 'NONE',  ( -0.000000000000000000, -0.000000000000000000, -1.000000000000000000 ) ) ;
#26128 = CARTESIAN_POINT ( 'NONE',  ( 10.00000000000000000, 148.0000000000000000, -2.499999999999989786 ) ) ;
#26129 = AXIS2_PLACEMENT_3D ( 'NONE', #64949, #24496, #47664 ) ;
#26130 = EDGE_CURVE ( 'NONE', #84327, #11911, #105186, .T. ) ;
#26131 = ADVANCED_FACE ( 'NONE', ( #46828 ), #26277, .F. ) ;
#26132 = ORIENTED_EDGE ( 'NONE', *, *, #24098, .F. ) ;
#26133 = CARTESIAN_POINT ( 'NONE',  ( -91.00000000000011369, 511.0000000000003411, 0.000000000000000000 ) ) ;
#26135 = FACE_OUTER_BOUND ( 'NONE', #102627, .T. ) ;
#26134 = DIRECTION ( 'NONE',  ( 6.737130874920355540E-17, -0.8206887443739261379, 0.5713755200023437064 ) ) ;
#26136 = ORIENTED_EDGE ( 'NONE', *, *, #55311, .F. ) ;
#26138 = CARTESIAN_POINT ( 'NONE',  ( -98.00000000000012790, -634.9999999999996589, 3.000000000000000000 ) ) ;
#26137 = PLANE ( 'NONE',  #46087 ) ;
#26139 = VERTEX_POINT ( 'NONE', #125768 ) ;
#26140 = FACE_OUTER_BOUND ( 'NONE', #28040, .T. ) ;
#26141 = PLANE ( 'NONE',  #98333 ) ;
#26142 = APPROVAL_ROLE ( '' ) ;
#26143 = ORIENTED_EDGE ( 'NONE', *, *, #35861, .T. ) ;
#26144 = EDGE_CURVE ( 'NONE', #47677, #57155, #56736, .T. ) ;
#26145 = VERTEX_POINT ( 'NONE', #23646 ) ;
#26146 = EDGE_CURVE ( 'NONE', #35471, #73575, #97213, .T. ) ;
#26147 = CARTESIAN_POINT ( 'NONE',  ( 18.49999999999996092, -59.50000000000001421, 3.500000000000000000 ) ) ;
#26149 = EDGE_CURVE ( 'NONE', #129819, #94221, #99182, .T. ) ;
#26148 = ORIENTED_EDGE ( 'NONE', *, *, #29987, .T. ) ;
#26150 = CARTESIAN_POINT ( 'NONE',  ( 38.49999999999992184, 63.50000000000000000, 3.500000000000000000 ) ) ;
#26151 = FACE_OUTER_BOUND ( 'NONE', #8918, .T. ) ;
#26152 = CARTESIAN_POINT ( 'NONE',  ( -6.999999999999950262, 5.000000000000000000, -93.41000000000005343 ) ) ;
#26153 = EDGE_LOOP ( 'NONE', ( #97439, #104885, #82750, #118113 ) ) ;
#26154 = CARTESIAN_POINT ( 'NONE',  ( 13.26592821827259883, -12.75000000000000000, 0.5999999999999999778 ) ) ;
#26155 = EDGE_CURVE ( 'NONE', #73335, #77450, #16977, .T. ) ;
#26156 = VECTOR ( 'NONE', #62399, 1000.000000000000000 ) ;
#26157 = ORIENTED_EDGE ( 'NONE', *, *, #109399, .T. ) ;
#26158 = EDGE_LOOP ( 'NONE', ( #58213, #23678, #129683, #115590 ) ) ;
#26159 = DIRECTION ( 'NONE',  ( -1.000000000000000000, 0.000000000000000000, 0.000000000000000000 ) ) ;
#26160 = CARTESIAN_POINT ( 'NONE',  ( -2.149999999999999467, -2.049999999999997602, -0.1525479751581942101 ) ) ;
#26161 = VERTEX_POINT ( 'NONE', #89233 ) ;
#26162 = CARTESIAN_POINT ( 'NONE',  ( -8.000000000000000000, -10.00000000000000000, -8.000000000000000000 ) ) ;
#26163 = ORIENTED_EDGE ( 'NONE', *, *, #37408, .F. ) ;
#26164 = PERSON_AND_ORGANIZATION_ROLE ( 'creator' ) ;
#26165 = VERTEX_POINT ( 'NONE', #57437 ) ;
#26166 = CIRCLE ( 'NONE', #2862, 1.649999999999995248 ) ;
#26167 = ORIENTED_EDGE ( 'NONE', *, *, #5695, .T. ) ;
#26168 = DIRECTION ( 'NONE',  ( 0.000000000000000000, 0.000000000000000000, 1.000000000000000000 ) ) ;
#26169 = ORIENTED_EDGE ( 'NONE', *, *, #29070, .F. ) ;
#26170 = FACE_OUTER_BOUND ( 'NONE', #81871, .T. ) ;
#26171 = CYLINDRICAL_SURFACE ( 'NONE', #101744, 2.599999999999991207 ) ;
#26172 = LINE ( 'NONE', #95141, #94333 ) ;
#26173 = LINE ( 'NONE', #27477, #91365 ) ;
#26174 = EDGE_CURVE ( 'NONE', #82430, #85338, #46115, .T. ) ;
#26175 = CC_DESIGN_SECURITY_CLASSIFICATION ( #129939, ( #108705 ) ) ;
#26176 = CARTESIAN_POINT ( 'NONE',  ( 42.49999999999999289, 12.50000000000001776, 0.000000000000000000 ) ) ;
#26177 = VECTOR ( 'NONE', #116089, 1000.000000000000000 ) ;
#26178 = AXIS2_PLACEMENT_3D ( 'NONE', #44542, #31982, #84997 ) ;
#26180 = ADVANCED_FACE ( 'NONE', ( #97871 ), #26927, .F. ) ;
#26179 = FACE_BOUND ( 'NONE', #73616, .T. ) ;
#26181 = VERTEX_POINT ( 'NONE', #90530 ) ;
#26182 = CARTESIAN_POINT ( 'NONE',  ( 10.00000000000000000, 145.0000000000000000, 8.000000000000000000 ) ) ;
#26183 = FACE_OUTER_BOUND ( 'NONE', #23629, .T. ) ;
#26184 = PRODUCT_DEFINITION_FORMATION_WITH_SPECIFIED_SOURCE ( 'ANY', '', #68136, .NOT_KNOWN. ) ;
#26185 = ORIENTED_EDGE ( 'NONE', *, *, #117485, .F. ) ;
#26186 = ORIENTED_EDGE ( 'NONE', *, *, #68462, .T. ) ;
#26187 = CALENDAR_DATE ( 2023, 4, 9 ) ;
#26188 = ORIENTED_EDGE ( 'NONE', *, *, #21498, .F. ) ;
#26189 = CARTESIAN_POINT ( 'NONE',  ( 97.99999999999998579, 90.00000000000000000, 0.000000000000000000 ) ) ;
#26191 = ORIENTED_EDGE ( 'NONE', *, *, #42886, .T. ) ;
#26190 = DIRECTION ( 'NONE',  ( 0.000000000000000000, 0.000000000000000000, 1.000000000000000000 ) ) ;
#26192 = LINE ( 'NONE', #86524, #37463 ) ;
#26193 = EDGE_CURVE ( 'NONE', #1364, #43429, #111695, .T. ) ;
#26194 = VECTOR ( 'NONE', #39938, 1000.000000000000000 ) ;
#26195 = CARTESIAN_POINT ( 'NONE',  ( 2.799999999999999822, 158.0000000000000000, -8.200000000050000182 ) ) ;
#26196 = CARTESIAN_POINT ( 'NONE',  ( 2.025141983461304473, 7.606737123889764973, 0.7361395665844127079 ) ) ;
#26197 = DIRECTION ( 'NONE',  ( 1.000000000000000000, 0.000000000000000000, 0.000000000000000000 ) ) ;
#26198 = ORIENTED_EDGE ( 'NONE', *, *, #15301, .T. ) ;
#26199 = CIRCLE ( 'NONE', #98215, 4.000000000000000000 ) ;
#26200 = CARTESIAN_POINT ( 'NONE',  ( -161.5000000000000568, 63.50000000000000000, 1.500000000000000000 ) ) ;
#26201 = CARTESIAN_POINT ( 'NONE',  ( 8.500000000100000008, 350.0000000000000568, 2.800000000099999831 ) ) ;
#26202 = DIRECTION ( 'NONE',  ( 1.000000000000000000, 0.000000000000000000, 0.000000000000000000 ) ) ;
#26204 = VERTEX_POINT ( 'NONE', #67376 ) ;
#26203 = PLANE ( 'NONE',  #40252 ) ;
#26205 = PLANE ( 'NONE',  #1838 ) ;
#26206 = AXIS2_PLACEMENT_3D ( 'NONE', #130636, #79578, #59033 ) ;
#26207 = DIRECTION ( 'NONE',  ( 0.000000000000000000, -1.000000000000000000, 0.000000000000000000 ) ) ;
#26208 = ORIENTED_EDGE ( 'NONE', *, *, #103232, .T. ) ;
#26209 = CARTESIAN_POINT ( 'NONE',  ( -17.44999999999999929, 18.00000000000000000, 0.6599999999999991429 ) ) ;
#26210 = DIRECTION ( 'NONE',  ( 0.000000000000000000, -1.000000000000000000, 0.000000000000000000 ) ) ;
#26211 = EDGE_CURVE ( 'NONE', #62164, #79976, #75745, .T. ) ;
#26212 = LINE ( 'NONE', #128323, #71415 ) ;
#26213 = DIRECTION ( 'NONE',  ( -0.000000000000000000, -0.000000000000000000, -1.000000000000000000 ) ) ;
#26214 = DIRECTION ( 'NONE',  ( 0.000000000000000000, 0.000000000000000000, 1.000000000000000000 ) ) ;
#26216 = ORIENTED_EDGE ( 'NONE', *, *, #54329, .T. ) ;
#26215 = AXIS2_PLACEMENT_3D ( 'NONE', #94818, #44429, #7893 ) ;
#26217 = VERTEX_POINT ( 'NONE', #109112 ) ;
#26218 = DIRECTION ( 'NONE',  ( 0.000000000000000000, -1.329743448921560837E-15, -1.000000000000000000 ) ) ;
#26219 = LINE ( 'NONE', #46771, #2354 ) ;
#26220 = EDGE_LOOP ( 'NONE', ( #19163, #63071, #43548, #53228 ) ) ;
#26221 = CONTEXT_DEPENDENT_SHAPE_REPRESENTATION ( #17828, #69499 ) ;
#26222 = LINE ( 'NONE', #24893, #37309 ) ;
#26223 = ORIENTED_EDGE ( 'NONE', *, *, #72813, .T. ) ;
#26224 = CARTESIAN_POINT ( 'NONE',  ( 4.917588399999999638, 10.00000000000000000, 8.200000000000001066 ) ) ;
#26225 = DIRECTION ( 'NONE',  ( -0.000000000000000000, 0.000000000000000000, 1.000000000000000000 ) ) ;
#26226 = VECTOR ( 'NONE', #93753, 1000.000000000000000 ) ;
#26227 = CARTESIAN_POINT ( 'NONE',  ( 121.4999999999998863, 39.49999999999999289, 3.500000000000000000 ) ) ;
#26228 = AXIS2_PLACEMENT_3D ( 'NONE', #122359, #112411, #63320 ) ;
#26229 = CARTESIAN_POINT ( 'NONE',  ( 228.9999999999999716, -649.9999999999996589, 3.000000000000000000 ) ) ;
#26230 = CYLINDRICAL_SURFACE ( 'NONE', #34158, 0.2999999999999999334 ) ;
#26231 = PLANE ( 'NONE',  #40662 ) ;
#26232 = ADVANCED_FACE ( 'NONE', ( #7023 ), #78642, .F. ) ;
#26233 = CARTESIAN_POINT ( 'NONE',  ( -78.50000000000004263, 39.49999999999999289, 1.500000000000000000 ) ) ;
#26234 = CARTESIAN_POINT ( 'NONE',  ( -38.50000000000004974, 39.49999999999999289, 3.500000000000000000 ) ) ;
#26235 = EDGE_CURVE ( 'NONE', #20103, #34023, #129697, .T. ) ;
#26236 = CARTESIAN_POINT ( 'NONE',  ( 108.0000000000000142, -320.0000000000000000, 3.000000000000000000 ) ) ;
#26238 = ORIENTED_EDGE ( 'NONE', *, *, #36665, .T. ) ;
#26237 = ORIENTED_EDGE ( 'NONE', *, *, #89550, .T. ) ;
#26239 = EDGE_LOOP ( 'NONE', ( #58545, #113392, #47203, #121070 ) ) ;
#26240 = COORDINATED_UNIVERSAL_TIME_OFFSET ( 1, 0, .AHEAD. ) ;
#26241 = DIRECTION ( 'NONE',  ( 0.000000000000000000, -1.000000000000000000, 0.000000000000000000 ) ) ;
#26242 = EDGE_LOOP ( 'NONE', ( #114661, #63659, #7660, #108258 ) ) ;
#26243 = DIRECTION ( 'NONE',  ( -0.000000000000000000, -0.000000000000000000, 1.000000000000000000 ) ) ;
#26244 = CARTESIAN_POINT ( 'NONE',  ( 3.650000000000000355, 200.0000000000000000, 2.500000000099997788 ) ) ;
#26245 = VECTOR ( 'NONE', #17225, 1000.000000000000000 ) ;
#26246 = DIRECTION ( 'NONE',  ( -0.000000000000000000, 0.000000000000000000, -1.000000000000000000 ) ) ;
#26247 = EDGE_CURVE ( 'NONE', #90054, #61907, #28884, .T. ) ;
#26248 = ORIENTED_EDGE ( 'NONE', *, *, #109757, .F. ) ;
#26249 = CYLINDRICAL_SURFACE ( 'NONE', #6112, 1.599999999999990319 ) ;
#26250 = DIRECTION ( 'NONE',  ( 0.000000000000000000, 0.000000000000000000, 1.000000000000000000 ) ) ;
#26251 = ORIENTED_EDGE ( 'NONE', *, *, #60746, .F. ) ;
#26252 = FACE_OUTER_BOUND ( 'NONE', #127470, .T. ) ;
#26253 = ADVANCED_FACE ( 'NONE', ( #107805 ), #87928, .T. ) ;
#26254 = CARTESIAN_POINT ( 'NONE',  ( 98.49999999999994316, -23.50000000000000711, 3.500000000000000000 ) ) ;
#26255 = ADVANCED_FACE ( 'NONE', ( #58738 ), #128390, .F. ) ;
#26256 = EDGE_CURVE ( 'NONE', #52417, #124213, #115946, .T. ) ;
#26257 = CARTESIAN_POINT ( 'NONE',  ( 3.650000000000000355, 575.0000000000000000, 2.500000000099998676 ) ) ;
#26258 = LINE ( 'NONE', #97198, #44406 ) ;
#26259 = VERTEX_POINT ( 'NONE', #79937 ) ;
#26260 = ADVANCED_FACE ( 'NONE', ( #29533 ), #70002, .F. ) ;
#26262 = EDGE_CURVE ( 'NONE', #86867, #60407, #20638, .T. ) ;
#26261 = DIRECTION ( 'NONE',  ( -0.000000000000000000, 1.000000000000000000, -0.000000000000000000 ) ) ;
#26263 = EDGE_LOOP ( 'NONE', ( #17344, #8009, #5699, #28277 ) ) ;
#26264 = LOCAL_TIME ( 10, 2, 9.000000000000000000, #119290 ) ;
#26265 = ORIENTED_EDGE ( 'NONE', *, *, #15812, .F. ) ;
#26266 = VECTOR ( 'NONE', #21846, 1000.000000000000000 ) ;
#26267 =( GEOMETRIC_REPRESENTATION_CONTEXT ( 3 ) GLOBAL_UNCERTAINTY_ASSIGNED_CONTEXT ( ( #35025 ) ) GLOBAL_UNIT_ASSIGNED_CONTEXT ( ( #85498, #78655, #129052 ) ) REPRESENTATION_CONTEXT ( 'NONE', 'WORKASPACE' ) );
#26268 = DIRECTION ( 'NONE',  ( 0.000000000000000000, -1.000000000000000000, 0.000000000000000000 ) ) ;
#26269 = LINE ( 'NONE', #15666, #27558 ) ;
#26270 = ORIENTED_EDGE ( 'NONE', *, *, #1511, .F. ) ;
#26271 = EDGE_CURVE ( 'NONE', #54123, #99909, #128674, .T. ) ;
#26273 = DIRECTION ( 'NONE',  ( -0.000000000000000000, -1.000000000000000000, -0.000000000000000000 ) ) ;
#26272 = CARTESIAN_POINT ( 'NONE',  ( 2.449293598294706414E-16, 49.50000000000000711, 2.000000000000000000 ) ) ;
#26274 = DIRECTION ( 'NONE',  ( 0.000000000000000000, 1.000000000000000000, 0.000000000000000000 ) ) ;
#26275 = DIRECTION ( 'NONE',  ( 0.000000000000000000, -1.000000000000000000, 0.000000000000000000 ) ) ;
#26276 = APPROVAL_PERSON_ORGANIZATION ( #81927, #83415, #93820 ) ;
#26277 = PLANE ( 'NONE',  #12214 ) ;
#26278 = ORIENTED_EDGE ( 'NONE', *, *, #107639, .T. ) ;
#26279 = LINE ( 'NONE', #66732, #48512 ) ;
#26280 = ORIENTED_EDGE ( 'NONE', *, *, #34478, .F. ) ;
#26281 = VECTOR ( 'NONE', #82702, 1000.000000000000000 ) ;
#26282 = VERTEX_POINT ( 'NONE', #68687 ) ;
#26283 = FACE_OUTER_BOUND ( 'NONE', #112208, .T. ) ;
#26284 = DIRECTION ( 'NONE',  ( -1.000000000000000000, 0.000000000000000000, -3.333589191726697936E-10 ) ) ;
#26285 = ORIENTED_EDGE ( 'NONE', *, *, #47835, .T. ) ;
#26286 = VECTOR ( 'NONE', #20497, 1000.000000000000000 ) ;
#26287 = EDGE_CURVE ( 'NONE', #127881, #97913, #38838, .T. ) ;
#26288 = EDGE_CURVE ( 'NONE', #29102, #96502, #77152, .T. ) ;
#26289 = ORIENTED_EDGE ( 'NONE', *, *, #58190, .T. ) ;
#26290 = PLANE ( 'NONE',  #31845 ) ;
#26291 = DIRECTION ( 'NONE',  ( -0.000000000000000000, -0.000000000000000000, -1.000000000000000000 ) ) ;
#26292 = DIRECTION ( 'NONE',  ( 0.000000000000000000, -1.000000000000000000, 0.000000000000000000 ) ) ;
#26293 = DIRECTION ( 'NONE',  ( 0.000000000000000000, -1.000000000000000000, 0.000000000000000000 ) ) ;
#26294 = VERTEX_POINT ( 'NONE', #54495 ) ;
#26295 = APPROVAL_STATUS ( 'not_yet_approved' ) ;
#26296 = EDGE_LOOP ( 'NONE', ( #41361, #129477, #20371, #47233 ) ) ;
#26297 = EDGE_CURVE ( 'NONE', #93082, #53495, #31980, .T. ) ;
#26298 = ORIENTED_EDGE ( 'NONE', *, *, #97362, .T. ) ;
#26299 = DIRECTION ( 'NONE',  ( 1.000000000000000000, -0.000000000000000000, -0.000000000000000000 ) ) ;
#26301 = EDGE_CURVE ( 'NONE', #26853, #96751, #22802, .T. ) ;
#26300 = AXIS2_PLACEMENT_3D ( 'NONE', #23626, #103222, #12382 ) ;
#26302 = DIRECTION ( 'NONE',  ( -0.000000000000000000, -1.000000000000000000, -0.000000000000000000 ) ) ;
#26303 = EDGE_CURVE ( 'NONE', #113150, #61681, #114810, .T. ) ;
#26304 = DIRECTION ( 'NONE',  ( 0.7071067811865480168, -0.000000000000000000, 0.7071067811865470176 ) ) ;
#26305 = DIRECTION ( 'NONE',  ( 0.000000000000000000, 0.000000000000000000, 1.000000000000000000 ) ) ;
#26306 = CARTESIAN_POINT ( 'NONE',  ( -61.50000000000004263, -35.50000000000000711, 1.500000000000000000 ) ) ;
#26307 = CARTESIAN_POINT ( 'NONE',  ( 8.500000000100000008, 206.0000000000000284, 2.800000000099999831 ) ) ;
#26308 = CIRCLE ( 'NONE', #66545, 0.8324116040999999244 ) ;
#26309 = ORIENTED_EDGE ( 'NONE', *, *, #15045, .T. ) ;
#26310 = ORIENTED_EDGE ( 'NONE', *, *, #127288, .T. ) ;
#26311 = DIRECTION ( 'NONE',  ( -0.000000000000000000, -0.000000000000000000, -1.000000000000000000 ) ) ;
#26312 = VECTOR ( 'NONE', #98991, 1000.000000000000000 ) ;
#26313 = ORIENTED_EDGE ( 'NONE', *, *, #15399, .T. ) ;
#26314 = CARTESIAN_POINT ( 'NONE',  ( 10.00000000000000000, 180.0000000000000000, 0.000000000000000000 ) ) ;
#26315 = ORIENTED_EDGE ( 'NONE', *, *, #37921, .T. ) ;
#26316 = CALENDAR_DATE ( 2023, 4, 9 ) ;
#26317 = ORIENTED_EDGE ( 'NONE', *, *, #128093, .T. ) ;
#26318 = ORIENTED_EDGE ( 'NONE', *, *, #91391, .F. ) ;
#26319 = PERSON_AND_ORGANIZATION ( #12420, #27707 ) ;
#26320 = ORIENTED_EDGE ( 'NONE', *, *, #35104, .T. ) ;
#26321 = CC_DESIGN_PERSON_AND_ORGANIZATION_ASSIGNMENT ( #106419, #54723, ( #111603 ) ) ;
#26322 = LINE ( 'NONE', #74753, #56223 ) ;
#26324 = ORIENTED_EDGE ( 'NONE', *, *, #45709, .T. ) ;
#26323 = DIRECTION ( 'NONE',  ( 0.000000000000000000, 1.000000000000000000, 0.000000000000000000 ) ) ;
#26325 = DIRECTION ( 'NONE',  ( 0.000000000000000000, 1.000000000000000000, 0.000000000000000000 ) ) ;
#26326 = VERTEX_POINT ( 'NONE', #73720 ) ;
#26327 = CARTESIAN_POINT ( 'NONE',  ( 15.53920357101707594, 18.00000000000000000, -47.50000000000000000 ) ) ;
#26328 = FACE_OUTER_BOUND ( 'NONE', #2807, .T. ) ;
#26329 = ADVANCED_FACE ( 'NONE', ( #94922 ), #124123, .T. ) ;
#26330 = DIRECTION ( 'NONE',  ( 0.000000000000000000, -1.000000000000000000, 0.000000000000000000 ) ) ;
#26331 = CARTESIAN_POINT ( 'NONE',  ( 1.134567109999999213, 140.0000000000000000, -3.650000000000001688 ) ) ;
#26332 = VECTOR ( 'NONE', #15750, 1000.000000000000000 ) ;
#26333 = VERTEX_POINT ( 'NONE', #92967 ) ;
#26334 = ORIENTED_EDGE ( 'NONE', *, *, #29988, .F. ) ;
#26335 = PERSON_AND_ORGANIZATION ( #12420, #27707 ) ;
#26336 = ORIENTED_EDGE ( 'NONE', *, *, #44416, .T. ) ;
#26337 = CARTESIAN_POINT ( 'NONE',  ( 8.000000000000000000, 140.0000000000000000, 9.999999999999998224 ) ) ;
#26339 = ORIENTED_EDGE ( 'NONE', *, *, #70921, .F. ) ;
#26338 = DIRECTION ( 'NONE',  ( 0.000000000000000000, -1.000000000000000000, 0.000000000000000000 ) ) ;
#26340 = CARTESIAN_POINT ( 'NONE',  ( 6.649999999999999467, 550.0000000000000000, 1.134567109999999879 ) ) ;
#26341 = DIRECTION ( 'NONE',  ( 0.000000000000000000, 1.000000000000000000, 0.000000000000000000 ) ) ;
#26342 = EDGE_LOOP ( 'NONE', ( #80181, #102288, #107807, #119410, #29865, #130005, #9150, #90829, #48982, #65073, #128454, #92644, #112773, #20089, #121186 ) ) ;
#26343 = EDGE_CURVE ( 'NONE', #43270, #54781, #4086, .T. ) ;
#26344 = CARTESIAN_POINT ( 'NONE',  ( 98.49999999999994316, -44.50000000000001421, 1.500000000000000000 ) ) ;
#26345 = DIRECTION ( 'NONE',  ( -0.7071067811865491270, 0.000000000000000000, -0.7071067811865459074 ) ) ;
#26346 = CARTESIAN_POINT ( 'NONE',  ( 0.000000000000000000, -5.250000000000000000, -7.849999999999999645 ) ) ;
#26347 = PLANE ( 'NONE',  #119893 ) ;
#26348 = VERTEX_POINT ( 'NONE', #104206 ) ;
#26349 = CARTESIAN_POINT ( 'NONE',  ( 4.917588399999999638, 10.00000000000000000, 7.367588389999999876 ) ) ;
#26350 = CARTESIAN_POINT ( 'NONE',  ( 81.49999999999992895, 51.49999999999999289, 1.500000000000000000 ) ) ;
#26351 = AXIS2_PLACEMENT_3D ( 'NONE', #96093, #64938, #66908 ) ;
#26352 = DIRECTION ( 'NONE',  ( 0.000000000000000000, -1.000000000000000000, 0.000000000000000000 ) ) ;
#26353 = EDGE_CURVE ( 'NONE', #33310, #101655, #44539, .T. ) ;
#26354 = CARTESIAN_POINT ( 'NONE',  ( 279.9999999999999432, 120.0000000000000000, 3.500000000000000000 ) ) ;
#26355 = CARTESIAN_POINT ( 'NONE',  ( -8.199999994100000578, 10.00000000000000000, -4.917588399999999638 ) ) ;
#26356 = ORGANIZATION ( 'NAUO-ORG5', 'UNSPECIFIED', 'UNSPECIFIED' ) ;
#26357 = PLANE ( 'NONE',  #84734 ) ;
#26358 = EDGE_CURVE ( 'NONE', #46844, #119113, #22670, .T. ) ;
#26359 = CARTESIAN_POINT ( 'NONE',  ( 58.49999999999994316, 27.49999999999999645, 3.500000000000000000 ) ) ;
#26360 = AXIS2_PLACEMENT_3D ( 'NONE', #44189, #54805, #75344 ) ;
#26361 = FACE_BOUND ( 'NONE', #69167, .T. ) ;
#26362 = DIRECTION ( 'NONE',  ( 1.000000000000000000, 0.000000000000000000, 0.000000000000000000 ) ) ;
#26363 = EDGE_CURVE ( 'NONE', #124320, #71002, #82382, .T. ) ;
#26364 = PRODUCT_DEFINITION_FORMATION_WITH_SPECIFIED_SOURCE ( 'ANY', '', #104247, .NOT_KNOWN. ) ;
#26365 = LINE ( 'NONE', #7114, #47948 ) ;
#26367 = ORIENTED_EDGE ( 'NONE', *, *, #18762, .F. ) ;
#26366 = CARTESIAN_POINT ( 'NONE',  ( -2.025661965385966212, 132.3937000728793407, -0.7349086772292786618 ) ) ;
#26368 = CARTESIAN_POINT ( 'NONE',  ( 8.500000000100000008, 400.0000000000000000, 2.800000000099999831 ) ) ;
#26369 = ORIENTED_EDGE ( 'NONE', *, *, #35111, .F. ) ;
#26370 = CALENDAR_DATE ( 2023, 4, 9 ) ;
#26371 = FACE_OUTER_BOUND ( 'NONE', #14958, .T. ) ;
#26372 = EDGE_LOOP ( 'NONE', ( #63270, #128869, #9402, #88892 ) ) ;
#26373 = FACE_BOUND ( 'NONE', #64403, .T. ) ;
#26374 = AXIS2_PLACEMENT_3D ( 'NONE', #25443, #36040, #97035 ) ;
#26375 = VECTOR ( 'NONE', #41793, 1000.000000000000000 ) ;
#26376 = PLANE ( 'NONE',  #14797 ) ;
#26377 = LINE ( 'NONE', #46269, #46780 ) ;
#26378 = DIRECTION ( 'NONE',  ( 0.000000000000000000, 0.000000000000000000, 1.000000000000000000 ) ) ;
#26379 = EDGE_CURVE ( 'NONE', #119727, #11179, #123479, .T. ) ;
#26380 = ORIENTED_EDGE ( 'NONE', *, *, #43345, .T. ) ;
#26381 = CARTESIAN_POINT ( 'NONE',  ( 98.49999999999998579, 18.00000000000000000, 4.499999999999993783 ) ) ;
#26382 = CARTESIAN_POINT ( 'NONE',  ( -41.50000000000003553, -20.50000000000000355, 1.500000000000000000 ) ) ;
#26383 = CARTESIAN_POINT ( 'NONE',  ( 218.9999999999999716, 635.0000000000002274, 0.000000000000000000 ) ) ;
#26384 = EDGE_CURVE ( 'NONE', #31338, #37841, #53840, .T. ) ;
#26385 = AXIS2_PLACEMENT_3D ( 'NONE', #41102, #41748, #8641 ) ;
#26386 = CARTESIAN_POINT ( 'NONE',  ( -1.850742112298232156, 2.246935898017120792, -1.131743027934690504 ) ) ;
#26387 = CARTESIAN_POINT ( 'NONE',  ( 3.255887453559640043, -10.00000000000000000, -4.528679656440360191 ) ) ;
#26389 = ORIENTED_EDGE ( 'NONE', *, *, #125760, .T. ) ;
#26388 = CARTESIAN_POINT ( 'NONE',  ( -2.016942083756207094, -1.963610364090336624, -0.7585079403419338062 ) ) ;
#26390 = DATE_TIME_ROLE ( 'classification_date' ) ;
#26391 = FACE_OUTER_BOUND ( 'NONE', #55295, .T. ) ;
#26392 = ORIENTED_EDGE ( 'NONE', *, *, #128708, .F. ) ;
#26393 = CARTESIAN_POINT ( 'NONE',  ( 21.49999999999996447, -32.50000000000000000, 1.500000000000000000 ) ) ;
#26394 = ORIENTED_EDGE ( 'NONE', *, *, #123663, .T. ) ;
#26395 = LINE ( 'NONE', #17102, #59730 ) ;
#26396 = CIRCLE ( 'NONE', #56125, 2.000000000000001776 ) ;
#26397 = CARTESIAN_POINT ( 'NONE',  ( 10.00000000000000000, 10.00000000000000000, 8.000000000000000000 ) ) ;
#26398 = ORIENTED_EDGE ( 'NONE', *, *, #30743, .F. ) ;
#26399 = AXIS2_PLACEMENT_3D ( 'NONE', #21285, #61747, #110830 ) ;
#26400 = CARTESIAN_POINT ( 'NONE',  ( 18.49999999999993250, 12.49999999999999645, 3.500000000000000000 ) ) ;
#26401 = LINE ( 'NONE', #88059, #36543 ) ;
#26402 = ORIENTED_EDGE ( 'NONE', *, *, #32251, .T. ) ;
#26403 = LINE ( 'NONE', #96044, #95704 ) ;
#26404 = AXIS2_PLACEMENT_3D ( 'NONE', #11745, #129853, #40302 ) ;
#26405 = EDGE_LOOP ( 'NONE', ( #49377, #96862, #43804, #10354 ) ) ;
#26407 = DIRECTION ( 'NONE',  ( 0.000000000000000000, 1.000000000000000000, 0.000000000000000000 ) ) ;
#26406 = DIRECTION ( 'NONE',  ( 0.000000000000000000, 0.000000000000000000, 1.000000000000000000 ) ) ;
#26408 = ADVANCED_FACE ( 'NONE', ( #23322 ), #13372, .T. ) ;
#26409 = DIRECTION ( 'NONE',  ( 0.000000000000000000, -1.000000000000000000, 0.000000000000000000 ) ) ;
#26410 = LINE ( 'NONE', #107298, #70203 ) ;
#26411 = EDGE_CURVE ( 'NONE', #1391, #102841, #63778, .T. ) ;
#26412 = CARTESIAN_POINT ( 'NONE',  ( 13.60876374362054442, -12.00926280168161675, -5.795276238896327925 ) ) ;
#26414 = ORIENTED_EDGE ( 'NONE', *, *, #95258, .F. ) ;
#26413 = AXIS2_PLACEMENT_3D ( 'NONE', #1106, #11707, #82013 ) ;
#26415 = EDGE_CURVE ( 'NONE', #84282, #59423, #67051, .T. ) ;
#26417 = EDGE_CURVE ( 'NONE', #14251, #49953, #15994, .T. ) ;
#26416 = CARTESIAN_POINT ( 'NONE',  ( -9.200000000000530420, -10.00000000000000000, 2.500000000100000008 ) ) ;
#26418 = VERTEX_POINT ( 'NONE', #107481 ) ;
#26419 = VERTEX_POINT ( 'NONE', #126097 ) ;
#26420 = ORIENTED_EDGE ( 'NONE', *, *, #79715, .T. ) ;
#26421 = CARTESIAN_POINT ( 'NONE',  ( 0.000000000000000000, -1.353234713057822322E-15, 0.000000000000000000 ) ) ;
#26422 = CARTESIAN_POINT ( 'NONE',  ( 3.649999999999999911, 10.00000000000000000, 2.220446049250309876E-16 ) ) ;
#26424 = ADVANCED_FACE ( 'NONE', ( #47809 ), #116113, .F. ) ;
#26423 = ORIENTED_EDGE ( 'NONE', *, *, #14881, .F. ) ;
#26426 = PLANE ( 'NONE',  #88845 ) ;
#26425 = LINE ( 'NONE', #58233, #94161 ) ;
#26427 = CARTESIAN_POINT ( 'NONE',  ( -1.500000000000084599, 75.50000000000000000, 3.500000000000000000 ) ) ;
#26428 = DIRECTION ( 'NONE',  ( 0.000000000000000000, 0.000000000000000000, -1.000000000000000000 ) ) ;
#26429 = CARTESIAN_POINT ( 'NONE',  ( 9.200000000000530420, 1290.000000000000000, 2.500000000100000452 ) ) ;
#26430 = VECTOR ( 'NONE', #26210, 1000.000000000000000 ) ;
#26431 = CARTESIAN_POINT ( 'NONE',  ( -3.650000005000009207, 1221.899297020444010, 1.313361595389394898 ) ) ;
#26432 = ORIENTED_EDGE ( 'NONE', *, *, #60433, .F. ) ;
#26433 = CARTESIAN_POINT ( 'NONE',  ( 101.4999999999999574, 15.50000000000000000, 3.500000000000000000 ) ) ;
#26434 = ORIENTED_EDGE ( 'NONE', *, *, #70759, .T. ) ;
#26435 = ORIENTED_EDGE ( 'NONE', *, *, #21814, .F. ) ;
#26436 = B_SPLINE_CURVE_WITH_KNOTS ( 'NONE', 3,
 ( #94715, #3866, #44323, #74833, #106629, #96033, #23112, #15135, #54933, #84785, #63577, #86085, #124566, #85440, #126538, #35671, #25732, #15785 ),
 .UNSPECIFIED., .F., .F.,
 ( 4, 2, 2, 2, 2, 2, 2, 2, 4 ),
 ( 9.442366584773756732E-20, 0.0004702581759610142422, 0.0009405163519220281591, 0.001410774527883041588, 0.001881032703844055234, 0.002821549055766081875, 0.003291807231727095738, 0.003526936319707602019, 0.003762065407688108733 ),
 .UNSPECIFIED. ) ;
#26437 = LINE ( 'NONE', #47643, #96405 ) ;
#26438 = PLANE ( 'NONE',  #126035 ) ;
#26439 = ORIENTED_EDGE ( 'NONE', *, *, #92688, .T. ) ;
#26440 = CIRCLE ( 'NONE', #96296, 0.8324116040999999244 ) ;
#26441 = CARTESIAN_POINT ( 'NONE',  ( 0.000000000000000000, 13.99999999999999822, -2.500000000000000000 ) ) ;
#26442 = ORIENTED_EDGE ( 'NONE', *, *, #106059, .T. ) ;
#26443 = LINE ( 'NONE', #17152, #12715 ) ;
#26444 = CARTESIAN_POINT ( 'NONE',  ( 41.49999999999995026, -35.50000000000000711, 3.500000000000000000 ) ) ;
#26445 = CARTESIAN_POINT ( 'NONE',  ( 2.149999999999999911, 0.000000000000000000, -2.632990618166810221E-16 ) ) ;
#26446 = EDGE_LOOP ( 'NONE', ( #65040, #113645, #21708, #66605 ) ) ;
#26447 = ORIENTED_EDGE ( 'NONE', *, *, #130764, .T. ) ;
#26448 = LOCAL_TIME ( 10, 2, 9.000000000000000000, #26022 ) ;
#26449 = LINE ( 'NONE', #25141, #82188 ) ;
#26450 = EDGE_CURVE ( 'NONE', #60368, #55471, #106188, .T. ) ;
#26451 = DIRECTION ( 'NONE',  ( 0.000000000000000000, 0.000000000000000000, 1.000000000000000000 ) ) ;
#26452 = CIRCLE ( 'NONE', #89973, 0.8324116040999999244 ) ;
#26453 = EDGE_CURVE ( 'NONE', #32010, #83914, #86347, .T. ) ;
#26454 = ORIENTED_EDGE ( 'NONE', *, *, #35159, .T. ) ;
#26455 = DIRECTION ( 'NONE',  ( -0.000000000000000000, -0.000000000000000000, 1.000000000000000000 ) ) ;
#26456 = CARTESIAN_POINT ( 'NONE',  ( 18.49999999999996092, -35.50000000000000711, 3.500000000000000000 ) ) ;
#26457 = VERTEX_POINT ( 'NONE', #56459 ) ;
#26458 = CYLINDRICAL_SURFACE ( 'NONE', #64271, 3.000000000000000000 ) ;
#26459 = ORIENTED_EDGE ( 'NONE', *, *, #8060, .F. ) ;
#26460 = VECTOR ( 'NONE', #99659, 1000.000000000000000 ) ;
#26461 = ORIENTED_EDGE ( 'NONE', *, *, #6700, .T. ) ;
#26462 = VECTOR ( 'NONE', #5258, 1000.000000000000000 ) ;
#26464 = ORIENTED_EDGE ( 'NONE', *, *, #57308, .F. ) ;
#26463 = AXIS2_PLACEMENT_3D ( 'NONE', #2097, #31279, #122788 ) ;
#26465 = CARTESIAN_POINT ( 'NONE',  ( 38.49999999999992184, -11.50000000000001066, 1.500000000000000000 ) ) ;
#26466 = EDGE_LOOP ( 'NONE', ( #121185, #51682, #101652, #124201 ) ) ;
#26467 = APPROVAL ( #19637, 'UNSPECIFIED' ) ;
#26468 = CARTESIAN_POINT ( 'NONE',  ( 8.000000000000000000, 305.0000000000000000, 10.00000000000000000 ) ) ;
#26469 = VERTEX_POINT ( 'NONE', #17951 ) ;
#26470 = FACE_OUTER_BOUND ( 'NONE', #82686, .T. ) ;
#26472 = ORIENTED_EDGE ( 'NONE', *, *, #106686, .F. ) ;
#26471 = LINE ( 'NONE', #45720, #10704 ) ;
#26473 = VECTOR ( 'NONE', #117254, 1000.000000000000000 ) ;
#26474 = CARTESIAN_POINT ( 'NONE',  ( 2.149999999999999911, 1219.182993268081646, -2.084720481003681529E-14 ) ) ;
#26475 = CARTESIAN_POINT ( 'NONE',  ( -199.4999999999999432, 8.673617379884035472E-16, -100.2500000000000426 ) ) ;
#26476 = FACE_OUTER_BOUND ( 'NONE', #53330, .T. ) ;
#26477 = ORIENTED_EDGE ( 'NONE', *, *, #12204, .F. ) ;
#26479 = AXIS2_PLACEMENT_3D ( 'NONE', #63495, #11154, #1851 ) ;
#26478 = FACE_OUTER_BOUND ( 'NONE', #129862, .T. ) ;
#26480 = VECTOR ( 'NONE', #111818, 1000.000000000000000 ) ;
#26481 = ORIENTED_EDGE ( 'NONE', *, *, #39833, .T. ) ;
#26482 = CARTESIAN_POINT ( 'NONE',  ( 61.49999999999997158, -44.50000000000001421, 1.500000000000000000 ) ) ;
#26483 = DIRECTION ( 'NONE',  ( 1.000000000000000000, 0.000000000000000000, 0.000000000000000000 ) ) ;
#26484 = EDGE_LOOP ( 'NONE', ( #127281, #89430, #128845, #3193 ) ) ;
#26485 = COORDINATED_UNIVERSAL_TIME_OFFSET ( 1, 0, .AHEAD. ) ;
#26486 = VERTEX_POINT ( 'NONE', #106837 ) ;
#26487 = ORIENTED_EDGE ( 'NONE', *, *, #117617, .F. ) ;
#26489 = AXIS2_PLACEMENT_3D ( 'NONE', #12032, #130787, #1435 ) ;
#26488 = LINE ( 'NONE', #55042, #26674 ) ;
#26490 = DIRECTION ( 'NONE',  ( -1.000000000000000000, 0.000000000000000000, -1.256612001954149349E-10 ) ) ;
#26491 = COORDINATED_UNIVERSAL_TIME_OFFSET ( 1, 0, .AHEAD. ) ;
#26492 = DIRECTION ( 'NONE',  ( 0.000000000000000000, 0.000000000000000000, 1.000000000000000000 ) ) ;
#26493 = ORIENTED_EDGE ( 'NONE', *, *, #70287, .F. ) ;
#26494 = EDGE_CURVE ( 'NONE', #82574, #17376, #65759, .T. ) ;
#26495 = CYLINDRICAL_SURFACE ( 'NONE', #65148, 6.000000000000005329 ) ;
#26496 = FACE_OUTER_BOUND ( 'NONE', #84939, .T. ) ;
#26497 = CARTESIAN_POINT ( 'NONE',  ( 219.0000000000001421, -639.9999999999996589, 0.000000000000000000 ) ) ;
#26498 = LINE ( 'NONE', #27812, #121977 ) ;
#26499 = CARTESIAN_POINT ( 'NONE',  ( -61.50000000000002842, -56.50000000000000711, 1.500000000000000000 ) ) ;
#26500 = ORIENTED_EDGE ( 'NONE', *, *, #30798, .T. ) ;
#26501 = DIRECTION ( 'NONE',  ( 0.000000000000000000, 1.000000000000000000, 0.000000000000000000 ) ) ;
#26502 = DIRECTION ( 'NONE',  ( 1.000000000000000000, 0.000000000000000000, -2.602085218302027899E-15 ) ) ;
#26503 = FACE_OUTER_BOUND ( 'NONE', #115373, .T. ) ;
#26504 = ADVANCED_FACE ( 'NONE', ( #68371 ), #126756, .F. ) ;
#26505 = CC_DESIGN_DATE_AND_TIME_ASSIGNMENT ( #88047, #36339, ( #37605 ) ) ;
#26506 = DIRECTION ( 'NONE',  ( 1.000000000000000000, 0.000000000000000000, 0.000000000000000000 ) ) ;
#26507 = CARTESIAN_POINT ( 'NONE',  ( 129.0000000000000568, -8.673617379884035472E-16, 2.099999999999990763 ) ) ;
#26509 = CYLINDRICAL_SURFACE ( 'NONE', #101230, 0.2999999999999999334 ) ;
#26508 = PERSON ( 'NAUO-PER70', 'UNSPECIFIED', 'UNSPECIFIED', ('UNSPECIFIED'), ('UNSPECIFIED'), ('UNSPECIFIED') ) ;
#26510 = DIRECTION ( 'NONE',  ( 1.000000000000000000, -0.000000000000000000, -0.000000000000000000 ) ) ;
#26511 = FACE_OUTER_BOUND ( 'NONE', #116545, .T. ) ;
#26512 = EDGE_CURVE ( 'NONE', #90697, #23190, #77008, .T. ) ;
#26513 = FACE_OUTER_BOUND ( 'NONE', #13331, .T. ) ;
#26514 = CC_DESIGN_DATE_AND_TIME_ASSIGNMENT ( #29444, #100387, ( #22082 ) ) ;
#26515 = ORIENTED_EDGE ( 'NONE', *, *, #54056, .T. ) ;
#26516 = FACE_BOUND ( 'NONE', #32648, .T. ) ;
#26517 = PLANE ( 'NONE',  #53785 ) ;
#26518 = EDGE_CURVE ( 'NONE', #59955, #54614, #118222, .T. ) ;
#26519 = VECTOR ( 'NONE', #13803, 1000.000000000000000 ) ;
#26520 = EDGE_CURVE ( 'NONE', #89110, #60472, #46508, .T. ) ;
#26521 = EDGE_CURVE ( 'NONE', #104870, #123224, #117428, .T. ) ;
#26522 = DIRECTION ( 'NONE',  ( 1.000000000000000000, 0.000000000000000000, 0.000000000000000000 ) ) ;
#26525 = EDGE_LOOP ( 'NONE', ( #65274, #99394, #45588, #122428 ) ) ;
#26524 = ORIENTED_EDGE ( 'NONE', *, *, #122696, .F. ) ;
#26523 = CARTESIAN_POINT ( 'NONE',  ( 10.80000000000000071, -12.75000000000000000, -3.000000000000000000 ) ) ;
#26526 = ORIENTED_EDGE ( 'NONE', *, *, #70617, .T. ) ;
#26527 = LINE ( 'NONE', #49534, #8796 ) ;
#26528 = ADVANCED_FACE ( 'NONE', ( #37849 ), #116777, .T. ) ;
#26529 = ORIENTED_EDGE ( 'NONE', *, *, #76562, .T. ) ;
#26530 = FACE_OUTER_BOUND ( 'NONE', #98432, .T. ) ;
#26531 = CARTESIAN_POINT ( 'NONE',  ( 6.778984500001259406, 190.0000000000000000, 5.506192289998740108 ) ) ;
#26532 = PLANE ( 'NONE',  #125326 ) ;
#26533 = CIRCLE ( 'NONE', #32859, 1.250000000000001110 ) ;
#26534 = ORIENTED_EDGE ( 'NONE', *, *, #125071, .T. ) ;
#26535 = CARTESIAN_POINT ( 'NONE',  ( -3.858794200000000174, 10.00000000000000000, -8.200000000000001066 ) ) ;
#26536 = CARTESIAN_POINT ( 'NONE',  ( -101.5000000000000284, -23.50000000000000711, 3.500000000000000000 ) ) ;
#26537 = VECTOR ( 'NONE', #35564, 1000.000000000000000 ) ;
#26538 = EDGE_CURVE ( 'NONE', #114263, #81585, #124585, .T. ) ;
#26539 = AXIS2_PLACEMENT_3D ( 'NONE', #8982, #10286, #48142 ) ;
#26540 = LINE ( 'NONE', #66993, #87730 ) ;
#26541 = CIRCLE ( 'NONE', #1171, 0.8000000000249994914 ) ;
#26542 = CARTESIAN_POINT ( 'NONE',  ( 3.649999999999996803, 350.0000000000000568, 2.500000000099997788 ) ) ;
#26544 = EDGE_LOOP ( 'NONE', ( #103780, #130130, #121312, #7849 ) ) ;
#26543 = FACE_OUTER_BOUND ( 'NONE', #31609, .T. ) ;
#26545 = AXIS2_PLACEMENT_3D ( 'NONE', #24255, #24915, #97831 ) ;
#26546 = COORDINATED_UNIVERSAL_TIME_OFFSET ( 1, 0, .AHEAD. ) ;
#26547 = DIRECTION ( 'NONE',  ( 0.000000000000000000, -1.000000000000000000, 0.000000000000000000 ) ) ;
#26548 = ORIENTED_EDGE ( 'NONE', *, *, #71495, .F. ) ;
#26549 = CARTESIAN_POINT ( 'NONE',  ( -98.50000000000005684, 72.50000000000000000, 3.500000000000000000 ) ) ;
#26550 = VERTEX_POINT ( 'NONE', #10621 ) ;
#26551 = CARTESIAN_POINT ( 'NONE',  ( 9.199999999899995728, 340.0000000000000000, 2.500000000099997788 ) ) ;
#26552 = EDGE_LOOP ( 'NONE', ( #125924, #15205, #13516, #106435 ) ) ;
#26553 = CARTESIAN_POINT ( 'NONE',  ( -1.885925090446116004, 1218.668267512362036, 3.743703003057989864 ) ) ;
#26554 = DIRECTION ( 'NONE',  ( -0.000000000000000000, -0.000000000000000000, 1.000000000000000000 ) ) ;
#26555 = VECTOR ( 'NONE', #96474, 1000.000000000000000 ) ;
#26557 = VERTEX_POINT ( 'NONE', #48460 ) ;
#26556 = CYLINDRICAL_SURFACE ( 'NONE', #97504, 3.000000000000000000 ) ;
```
