## Supplementary material for "Odor preference maps to cohesive transcriptional domains in the olfactory bulb": Fischbox_V2_Komplett.STEP (part 3 of 10)

```
#26558 = DIRECTION ( 'NONE',  ( 0.7071067811865470176, 0.000000000000000000, 0.7071067811865480168 ) ) ;
#26560 = CIRCLE ( 'NONE', #117598, 5.315148208181399880 ) ;
#26559 = CARTESIAN_POINT ( 'NONE',  ( 13.74982429346070312, 1.698037942020149460, -5.664962014608711627 ) ) ;
#26561 = ORIENTED_EDGE ( 'NONE', *, *, #36148, .T. ) ;
#26562 = LINE ( 'NONE', #106796, #54948 ) ;
#26563 = DIRECTION ( 'NONE',  ( -0.000000000000000000, -0.000000000000000000, -1.000000000000000000 ) ) ;
#26564 = EDGE_CURVE ( 'NONE', #78100, #94690, #30513, .T. ) ;
#26565 = CARTESIAN_POINT ( 'NONE',  ( 6.000000000000000000, 0.7499999998999991035, -4.499999999899999992 ) ) ;
#26567 = VECTOR ( 'NONE', #116835, 1000.000000000000000 ) ;
#26566 = DIRECTION ( 'NONE',  ( -0.000000000000000000, 1.000000000000000000, -0.000000000000000000 ) ) ;
#26568 = AXIS2_PLACEMENT_3D ( 'NONE', #114209, #104918, #54549 ) ;
#26569 = EDGE_CURVE ( 'NONE', #43168, #115022, #63135, .T. ) ;
#26570 = FACE_OUTER_BOUND ( 'NONE', #49142, .T. ) ;
#26571 = VECTOR ( 'NONE', #93165, 1000.000000000000000 ) ;
#26572 = EDGE_CURVE ( 'NONE', #1042, #8080, #100813, .T. ) ;
#26573 = EDGE_LOOP ( 'NONE', ( #77223, #73280, #96568, #42944 ) ) ;
#26574 = DIRECTION ( 'NONE',  ( 0.000000000000000000, -1.000000000000000000, 0.000000000000000000 ) ) ;
#26575 = EDGE_LOOP ( 'NONE', ( #16037, #6471, #87811, #78242 ) ) ;
#26577 = ADVANCED_FACE ( 'NONE', ( #99508 ), #91517, .T. ) ;
#26576 = CARTESIAN_POINT ( 'NONE',  ( 7.367588389999999876, 430.0000000000000000, 4.917588399999999638 ) ) ;
#26578 = ORIENTED_EDGE ( 'NONE', *, *, #37730, .T. ) ;
#26579 = ORIENTED_EDGE ( 'NONE', *, *, #28642, .T. ) ;
#26580 = PLANE ( 'NONE',  #47841 ) ;
#26581 = ORIENTED_EDGE ( 'NONE', *, *, #25829, .F. ) ;
#26582 = CARTESIAN_POINT ( 'NONE',  ( -18.50000000000004263, 63.50000000000000000, 3.500000000000000000 ) ) ;
#26584 = AXIS2_PLACEMENT_3D ( 'NONE', #101832, #112424, #53397 ) ;
#26583 = DIRECTION ( 'NONE',  ( 0.000000000000000000, -0.000000000000000000, -1.000000000000000000 ) ) ;
#26585 = EDGE_CURVE ( 'NONE', #85338, #5404, #49762, .T. ) ;
#26586 = DIRECTION ( 'NONE',  ( 1.000000000000000000, 0.000000000000000000, -0.000000000000000000 ) ) ;
#26587 = DIRECTION ( 'NONE',  ( 0.000000000000000000, -1.000000000000000000, 0.000000000000000000 ) ) ;
#26588 = DIRECTION ( 'NONE',  ( 0.000000000000000000, -1.000000000000000000, 0.000000000000000000 ) ) ;
#26589 = AXIS2_PLACEMENT_3D ( 'NONE', #5609, #56029, #36783 ) ;
#26590 = DIRECTION ( 'NONE',  ( 0.000000000000000000, -1.000000000000000000, 0.000000000000000000 ) ) ;
#26591 = DIRECTION ( 'NONE',  ( 0.000000000000000000, -1.000000000000000000, 0.000000000000000000 ) ) ;
#26592 = AXIS2_PLACEMENT_3D ( 'NONE', #21070, #61529, #43570 ) ;
#26593 = DIRECTION ( 'NONE',  ( -0.000000000000000000, -0.000000000000000000, 1.000000000000000000 ) ) ;
#26594 = VERTEX_POINT ( 'NONE', #9969 ) ;
#26595 = ORIENTED_EDGE ( 'NONE', *, *, #103921, .T. ) ;
#26596 = CARTESIAN_POINT ( 'NONE',  ( -4.917588399999999638, -10.00000000000000000, 7.367588389999999876 ) ) ;
#26597 = ORIENTED_EDGE ( 'NONE', *, *, #41944, .F. ) ;
#26598 = EDGE_CURVE ( 'NONE', #113573, #18578, #5964, .T. ) ;
#26599 = DIRECTION ( 'NONE',  ( 0.000000000000000000, -1.000000000000000000, 0.000000000000000000 ) ) ;
#26600 = EDGE_LOOP ( 'NONE', ( #57207, #224, #19554, #111917 ) ) ;
#26601 = CARTESIAN_POINT ( 'NONE',  ( 138.4999999999999147, 0.5000000000000004441, 3.500000000000000000 ) ) ;
#26602 = CARTESIAN_POINT ( 'NONE',  ( -95.00000000000002842, 5.000000000000000000, -82.99999999999997158 ) ) ;
#26603 = EDGE_CURVE ( 'NONE', #36773, #13529, #10229, .T. ) ;
#26604 = ORIENTED_EDGE ( 'NONE', *, *, #63117, .T. ) ;
#26605 = ADVANCED_FACE ( 'NONE', ( #101449 ), #90859, .F. ) ;
#26607 = CARTESIAN_POINT ( 'NONE',  ( 69.59999999999999432, 33.99999999999997158, 5.000000000000000888 ) ) ;
#26606 = CARTESIAN_POINT ( 'NONE',  ( -38.50000000000006395, 75.50000000000000000, 3.500000000000000000 ) ) ;
#26608 = VERTEX_POINT ( 'NONE', #7998 ) ;
#26609 = EDGE_LOOP ( 'NONE', ( #66921, #44075, #55822, #129110 ) ) ;
#26610 = CARTESIAN_POINT ( 'NONE',  ( -58.50000000000003553, -20.50000000000000355, 3.500000000000000000 ) ) ;
#26611 = B_SPLINE_CURVE_WITH_KNOTS ( 'NONE', 3,
 ( #56985, #36421, #107356, #78851, #101170, #47030, #46366, #109319, #28433, #116646, #68888, #18481, #60734, #10321, #86170, #76224 ),
 .UNSPECIFIED., .F., .F.,
 ( 4, 2, 2, 2, 2, 2, 2, 4 ),
 ( 0.003789338324723845637, 0.004262153351353450970, 0.004734968377983057169, 0.005680598431242269569, 0.006626228484501481102, 0.007099043511131087301, 0.007335451024445889534, 0.007571858537760693501 ),
 .UNSPECIFIED. ) ;
#26612 = VECTOR ( 'NONE', #82155, 1000.000000000000000 ) ;
#26613 = VERTEX_POINT ( 'NONE', #29870 ) ;
#26614 = ORIENTED_EDGE ( 'NONE', *, *, #18208, .F. ) ;
#26615 = FACE_OUTER_BOUND ( 'NONE', #61882, .T. ) ;
#26616 = EDGE_LOOP ( 'NONE', ( #45179, #83077, #94331, #11683 ) ) ;
#26617 = ORIENTED_EDGE ( 'NONE', *, *, #56866, .F. ) ;
#26618 = FACE_OUTER_BOUND ( 'NONE', #48182, .T. ) ;
#26619 = VECTOR ( 'NONE', #87638, 1000.000000000000000 ) ;
#26620 = DIRECTION ( 'NONE',  ( 0.000000000000000000, -1.000000000000000000, 0.000000000000000000 ) ) ;
#26621 = ORIENTED_EDGE ( 'NONE', *, *, #101268, .F. ) ;
#26622 = CARTESIAN_POINT ( 'NONE',  ( 10.00000000000000000, -10.00000000000000000, -8.000000000000000000 ) ) ;
#26623 = EDGE_CURVE ( 'NONE', #42463, #91509, #88914, .T. ) ;
#26624 = VERTEX_POINT ( 'NONE', #670 ) ;
#26625 = CARTESIAN_POINT ( 'NONE',  ( 1.663016693142567171, 1221.852553790629599, 1.369614300985332322 ) ) ;
#26626 = APPROVAL_STATUS ( 'not_yet_approved' ) ;
#26627 = ORIENTED_EDGE ( 'NONE', *, *, #79842, .T. ) ;
#26629 = AXIS2_PLACEMENT_3D ( 'NONE', #27166, #78224, #129290 ) ;
#26628 = LOCAL_TIME ( 10, 2, 9.000000000000000000, #76768 ) ;
#26630 = FACE_OUTER_BOUND ( 'NONE', #58246, .T. ) ;
#26632 = VERTEX_POINT ( 'NONE', #70321 ) ;
#26631 = CARTESIAN_POINT ( 'NONE',  ( 5.506192289999999545, -10.00000000000000000, -6.778984499999999969 ) ) ;
#26633 = VECTOR ( 'NONE', #77180, 1000.000000000000000 ) ;
#26634 = CARTESIAN_POINT ( 'NONE',  ( -10.00000000000000000, 7.739469089054520801, 3.299999999999999822 ) ) ;
#26635 = CARTESIAN_POINT ( 'NONE',  ( -141.5000000000000284, 60.50000000000000000, 3.500000000000000000 ) ) ;
#26636 = CARTESIAN_POINT ( 'NONE',  ( -161.5000000000000000, -68.50000000000000000, 3.500000000000000000 ) ) ;
#26637 = EDGE_LOOP ( 'NONE', ( #26157, #34449 ) ) ;
#26638 = CARTESIAN_POINT ( 'NONE',  ( -18.50000000000004263, 15.50000000000000000, 1.500000000000000000 ) ) ;
#26639 = ORIENTED_EDGE ( 'NONE', *, *, #46929, .T. ) ;
#26640 = AXIS2_PLACEMENT_3D ( 'NONE', #74805, #112627, #113922 ) ;
#26641 = ORIENTED_EDGE ( 'NONE', *, *, #90313, .F. ) ;
#26642 = DIRECTION ( 'NONE',  ( 0.000000000000000000, -1.000000000000000000, 0.000000000000000000 ) ) ;
#26643 = DIRECTION ( 'NONE',  ( 0.000000000000000000, -1.000000000000000000, 0.000000000000000000 ) ) ;
#26644 = APPROVAL_DATE_TIME ( #87654, #70197 ) ;
#26645 = VERTEX_POINT ( 'NONE', #79616 ) ;
#26646 = CARTESIAN_POINT ( 'NONE',  ( -216.4499999999999034, -319.9999999999997158, 0.000000000000000000 ) ) ;
#26647 = SHAPE_DEFINITION_REPRESENTATION ( #35495, #94638 ) ;
#26648 = CARTESIAN_POINT ( 'NONE',  ( -38.50000000000004974, 12.49999999999999645, 3.500000000000000000 ) ) ;
#26649 = EDGE_LOOP ( 'NONE', ( #108561, #114702, #110684, #38354 ) ) ;
#26650 = CLOSED_SHELL ( 'NONE', ( #82868, #43010, #122011, #42680, #47823, #92160, #54155, #38541, #31794, #33362, #46781, #7510, #55732, #85585, #127406, #98574, #104857, #25775, #83718, #41986, #64393, #111034, #6067, #5082, #31310, #40003, #68856, #114983, #75150, #121018, #100686, #89427, #131032, #31273, #7487, #89349, #95266, #2, #7728, #44131 ) ) ;
#26651 = ORIENTED_EDGE ( 'NONE', *, *, #50455, .T. ) ;
#26652 = AXIS2_PLACEMENT_3D ( 'NONE', #34479, #115360, #53746 ) ;
#26653 = CARTESIAN_POINT ( 'NONE',  ( 197.5000000000000284, 87.00000000000000000, 15.00000000000000000 ) ) ;
#26655 = CARTESIAN_POINT ( 'NONE',  ( 10.00000000000000000, 10.00000000000000000, -3.299999999999999822 ) ) ;
#26654 = CIRCLE ( 'NONE', #98688, 5.722499999999993037 ) ;
#26656 = VECTOR ( 'NONE', #87645, 1000.000000000000000 ) ;
#26657 = CARTESIAN_POINT ( 'NONE',  ( 1.560000000000000053, 0.8660254037844387076, -1.500000000000000000 ) ) ;
#26658 = CARTESIAN_POINT ( 'NONE',  ( -10.00000000000000000, 10.00000000000000000, -8.000000000000000000 ) ) ;
#26659 = DIRECTION ( 'NONE',  ( 1.000000000000000000, -0.000000000000000000, -0.000000000000000000 ) ) ;
#26660 = LINE ( 'NONE', #36613, #84132 ) ;
#26661 = DIRECTION ( 'NONE',  ( -0.000000000000000000, 0.000000000000000000, -1.000000000000000000 ) ) ;
#26662 = EDGE_CURVE ( 'NONE', #71634, #26181, #119398, .T. ) ;
#26663 = CC_DESIGN_DATE_AND_TIME_ASSIGNMENT ( #110173, #18023, ( #87799 ) ) ;
#26664 = PLANE ( 'NONE',  #69680 ) ;
#26665 = DIRECTION ( 'NONE',  ( -0.000000000000000000, -0.000000000000000000, -1.000000000000000000 ) ) ;
#26666 = AXIS2_PLACEMENT_3D ( 'NONE', #128232, #56620, #105686 ) ;
#26667 = CIRCLE ( 'NONE', #86015, 2.599999999999991207 ) ;
#26668 = FACE_OUTER_BOUND ( 'NONE', #82675, .T. ) ;
#26669 = DIRECTION ( 'NONE',  ( -1.000000000000000000, -0.000000000000000000, -0.000000000000000000 ) ) ;
#26670 = DIRECTION ( 'NONE',  ( 0.000000000000000000, 1.000000000000000000, 0.000000000000000000 ) ) ;
#26671 = ORIENTED_EDGE ( 'NONE', *, *, #71607, .T. ) ;
#26672 = CC_DESIGN_DATE_AND_TIME_ASSIGNMENT ( #11473, #30712, ( #47569 ) ) ;
#26673 = VERTEX_POINT ( 'NONE', #81567 ) ;
#26674 = VECTOR ( 'NONE', #76244, 1000.000000000000000 ) ;
#26675 = CARTESIAN_POINT ( 'NONE',  ( -4.917588399999999638, 1290.000000000000000, 8.199999994100888756 ) ) ;
#26676 = DATE_AND_TIME ( #87031, #104706 ) ;
#26677 = CARTESIAN_POINT ( 'NONE',  ( 1.134567109999999879, -10.00000000000000000, 3.650000004999999881 ) ) ;
#26678 = VERTEX_POINT ( 'NONE', #90213 ) ;
#26679 = VECTOR ( 'NONE', #66314, 1000.000000000000000 ) ;
#26680 = EDGE_CURVE ( 'NONE', #48502, #38716, #39811, .T. ) ;
#26681 = DIRECTION ( 'NONE',  ( -1.000000000000000000, 0.000000000000000000, 0.000000000000000000 ) ) ;
#26683 = EDGE_LOOP ( 'NONE', ( #97178, #8987, #80426, #112997 ) ) ;
#26682 = CARTESIAN_POINT ( 'NONE',  ( 2.149999999999999911, 132.5000000000000000, -2.364546992993448554E-15 ) ) ;
#26684 = DIRECTION ( 'NONE',  ( 2.602085218302027899E-15, 0.000000000000000000, 1.000000000000000000 ) ) ;
#26685 = DIRECTION ( 'NONE',  ( -8.673617379884035472E-16, 1.000000000000000000, 0.000000000000000000 ) ) ;
#26686 = CARTESIAN_POINT ( 'NONE',  ( -1.850912892922846442, -2.247086043023958091, -1.130971566232525483 ) ) ;
#26687 = EDGE_CURVE ( 'NONE', #99111, #16916, #39861, .T. ) ;
#26688 = ORIENTED_EDGE ( 'NONE', *, *, #17581, .T. ) ;
#26689 = DIRECTION ( 'NONE',  ( -0.000000000000000000, -0.000000000000000000, -1.000000000000000000 ) ) ;
#26690 = CARTESIAN_POINT ( 'NONE',  ( -138.5000000000000000, -20.50000000000000355, 1.500000000000000000 ) ) ;
#26691 = CARTESIAN_POINT ( 'NONE',  ( 5.653832079999999927, 485.0000000000000000, 4.381039869999999503 ) ) ;
#26692 = DIRECTION ( 'NONE',  ( 0.000000000000000000, -1.000000000000000000, 0.000000000000000000 ) ) ;
#26693 = CARTESIAN_POINT ( 'NONE',  ( -203.5000000000000000, 0.000000000000000000, 0.000000000000000000 ) ) ;
#26694 = VECTOR ( 'NONE', #22825, 1000.000000000000000 ) ;
#26696 = ORIENTED_EDGE ( 'NONE', *, *, #75092, .T. ) ;
#26695 = DIRECTION ( 'NONE',  ( 0.000000000000000000, 0.000000000000000000, -1.000000000000000000 ) ) ;
#26697 = EDGE_CURVE ( 'NONE', #92619, #48866, #109444, .T. ) ;
#26698 = EDGE_CURVE ( 'NONE', #110915, #100195, #49113, .T. ) ;
#26699 = DIRECTION ( 'NONE',  ( -0.000000000000000000, -0.000000000000000000, -1.000000000000000000 ) ) ;
#26700 = CARTESIAN_POINT ( 'NONE',  ( -8.500000000100000008, -10.00000000000000000, -2.800000000099999831 ) ) ;
#26701 = CYLINDRICAL_SURFACE ( 'NONE', #9242, 0.7999999999999999334 ) ;
#26703 = ORIENTED_EDGE ( 'NONE', *, *, #110252, .F. ) ;
#26702 = LINE ( 'NONE', #14790, #61070 ) ;
#26704 = CARTESIAN_POINT ( 'NONE',  ( 38.49999999999995026, -32.50000000000000000, 3.500000000000000000 ) ) ;
#26705 = DIRECTION ( 'NONE',  ( 0.000000000000000000, 1.000000000000000000, 0.000000000000000000 ) ) ;
#26706 = ORIENTED_EDGE ( 'NONE', *, *, #121588, .F. ) ;
#26707 = DIRECTION ( 'NONE',  ( 1.000000000000000000, 0.000000000000000000, 0.000000000000000000 ) ) ;
#26708 = AXIS2_PLACEMENT_3D ( 'NONE', #28988, #30293, #99939 ) ;
#26709 = ORIENTED_EDGE ( 'NONE', *, *, #14830, .F. ) ;
#26710 = ORIENTED_EDGE ( 'NONE', *, *, #83273, .F. ) ;
#26711 = CARTESIAN_POINT ( 'NONE',  ( -41.50000000000003553, -44.50000000000001421, 3.500000000000000000 ) ) ;
#26712 = DIRECTION ( 'NONE',  ( 1.000000000000000000, 0.000000000000000000, 0.000000000000000000 ) ) ;
#26713 = EDGE_LOOP ( 'NONE', ( #54992, #72882, #24871, #5957 ) ) ;
#26714 = DIRECTION ( 'NONE',  ( 0.000000000000000000, 0.000000000000000000, -1.000000000000000000 ) ) ;
#26715 = ORIENTED_EDGE ( 'NONE', *, *, #75655, .T. ) ;
#26716 = LINE ( 'NONE', #126209, #91344 ) ;
#26718 = ORIENTED_EDGE ( 'NONE', *, *, #63788, .F. ) ;
#26717 = DIRECTION ( 'NONE',  ( 0.000000000000000000, 0.000000000000000000, -1.000000000000000000 ) ) ;
#26719 = DIRECTION ( 'NONE',  ( 0.000000000000000000, -1.000000000000000000, 0.000000000000000000 ) ) ;
#26720 = ADVANCED_FACE ( 'NONE', ( #39161 ), #120054, .F. ) ;
#26721 = DIRECTION ( 'NONE',  ( -0.7071067811865480168, 0.000000000000000000, -0.7071067811865470176 ) ) ;
#26722 = DIRECTION ( 'NONE',  ( -0.000000000000000000, 0.000000000000000000, -1.000000000000000000 ) ) ;
#26723 = EDGE_CURVE ( 'NONE', #56262, #51922, #1318, .T. ) ;
#26724 = EDGE_CURVE ( 'NONE', #117874, #5780, #74889, .T. ) ;
#26725 = AXIS2_PLACEMENT_3D ( 'NONE', #6573, #98721, #48336 ) ;
#26726 = CARTESIAN_POINT ( 'NONE',  ( -5.363878188576772565, 300.0000000000000000, 2.500000000099997788 ) ) ;
#26728 = ORIENTED_EDGE ( 'NONE', *, *, #106230, .T. ) ;
#26727 = ADVANCED_FACE ( 'NONE', ( #82227 ), #61674, .F. ) ;
#26730 = CIRCLE ( 'NONE', #71221, 2.999999999999996891 ) ;
#26729 = CC_DESIGN_SECURITY_CLASSIFICATION ( #33051, ( #131284 ) ) ;
#26731 = DIRECTION ( 'NONE',  ( -0.000000000000000000, 0.000000000000000000, -1.000000000000000000 ) ) ;
#26732 = LINE ( 'NONE', #28038, #112466 ) ;
#26733 = VECTOR ( 'NONE', #112033, 1000.000000000000000 ) ;
#26734 = EDGE_LOOP ( 'NONE', ( #120210, #3430, #71023, #85831 ) ) ;
#26735 = DIRECTION ( 'NONE',  ( -3.333589191726697936E-10, 0.000000000000000000, 1.000000000000000000 ) ) ;
#26736 = ORIENTED_EDGE ( 'NONE', *, *, #31196, .F. ) ;
#26737 = CARTESIAN_POINT ( 'NONE',  ( 38.49999999999995026, -44.50000000000001421, 3.500000000000000000 ) ) ;
#26738 = CIRCLE ( 'NONE', #43666, 0.8324116100000000795 ) ;
#26739 = EDGE_CURVE ( 'NONE', #109653, #76674, #41927, .T. ) ;
#26740 = LINE ( 'NONE', #65891, #55116 ) ;
#26741 = LINE ( 'NONE', #127555, #25799 ) ;
#26742 = AXIS2_PLACEMENT_3D ( 'NONE', #123086, #102526, #11680 ) ;
#26743 = DIRECTION ( 'NONE',  ( 0.000000000000000000, -0.000000000000000000, 1.000000000000000000 ) ) ;
#26744 = CARTESIAN_POINT ( 'NONE',  ( -108.0000000000000142, 99.99999999999998579, 3.000000000000000000 ) ) ;
#26745 = ORIENTED_EDGE ( 'NONE', *, *, #67938, .T. ) ;
#26746 = DIRECTION ( 'NONE',  ( 1.000000000000000000, 3.589083053745119197E-16, 0.000000000000000000 ) ) ;
#26747 = AXIS2_PLACEMENT_3D ( 'NONE', #84080, #34320, #34968 ) ;
#26748 = VECTOR ( 'NONE', #94015, 1000.000000000000000 ) ;
#26749 = LINE ( 'NONE', #116919, #43297 ) ;
#26750 = ORIENTED_EDGE ( 'NONE', *, *, #93458, .F. ) ;
#26751 = AXIS2_PLACEMENT_3D ( 'NONE', #37080, #66932, #7227 ) ;
#26752 = VERTEX_POINT ( 'NONE', #104060 ) ;
#26753 = DIRECTION ( 'NONE',  ( 0.000000000000000000, 1.000000000000000000, 0.000000000000000000 ) ) ;
#26754 = ORIENTED_EDGE ( 'NONE', *, *, #56709, .T. ) ;
#26755 = CYLINDRICAL_SURFACE ( 'NONE', #69984, 3.000000000000002665 ) ;
#26756 = ORIENTED_EDGE ( 'NONE', *, *, #60493, .F. ) ;
#26757 = CARTESIAN_POINT ( 'NONE',  ( -8.199999994100888756, 140.0000000000000000, -4.917588399999999638 ) ) ;
#26758 = ORIENTED_EDGE ( 'NONE', *, *, #33861, .F. ) ;
#26759 = CARTESIAN_POINT ( 'NONE',  ( -2.133507487823579130, 198.4857782644348845, 0.3045587583345610305 ) ) ;
#26760 = EDGE_CURVE ( 'NONE', #69674, #27265, #63636, .T. ) ;
#26761 = ORIENTED_EDGE ( 'NONE', *, *, #22701, .T. ) ;
#26762 = AXIS2_PLACEMENT_3D ( 'NONE', #10629, #102129, #8665 ) ;
#26764 = PLANE ( 'NONE',  #48423 ) ;
#26763 = CARTESIAN_POINT ( 'NONE',  ( 8.200000000000001066, 580.0000000000001137, 3.858794200000000174 ) ) ;
#26765 = EDGE_CURVE ( 'NONE', #65603, #29441, #77930, .T. ) ;
#26766 = EDGE_CURVE ( 'NONE', #101398, #40239, #51722, .T. ) ;
#26767 = CARTESIAN_POINT ( 'NONE',  ( 7.367588389999999876, 495.0000000000000000, 4.917588399999999638 ) ) ;
#26768 = ORIENTED_EDGE ( 'NONE', *, *, #65065, .F. ) ;
#26770 = CARTESIAN_POINT ( 'NONE',  ( 78.99999999999998579, 0.000000000000000000, -54.50000000000000000 ) ) ;
#26769 = CARTESIAN_POINT ( 'NONE',  ( 5.653832079999999927, 10.00000000000000000, 4.381039869999999503 ) ) ;
#26771 = VECTOR ( 'NONE', #121905, 1000.000000000000000 ) ;
#26772 = DIRECTION ( 'NONE',  ( -0.000000000000000000, 1.000000000000000000, 0.000000000000000000 ) ) ;
#26773 = AXIS2_PLACEMENT_3D ( 'NONE', #67457, #6451, #46906 ) ;
#26774 = VERTEX_POINT ( 'NONE', #92814 ) ;
#26775 = EDGE_CURVE ( 'NONE', #17696, #20167, #102114, .T. ) ;
#26776 = CARTESIAN_POINT ( 'NONE',  ( -8.500000000000000000, 158.0000000000000000, 2.500000000050000004 ) ) ;
#26777 = EDGE_CURVE ( 'NONE', #48563, #23496, #44383, .T. ) ;
#26778 = ADVANCED_FACE ( 'NONE', ( #84843 ), #112703, .F. ) ;
#26779 = ORIENTED_EDGE ( 'NONE', *, *, #107342, .T. ) ;
#26780 = LINE ( 'NONE', #67887, #92690 ) ;
#26781 = CARTESIAN_POINT ( 'NONE',  ( 3.650000000000000355, 220.0000000000000284, 8.200000000000001066 ) ) ;
#26782 = ORIENTED_EDGE ( 'NONE', *, *, #12122, .T. ) ;
#26783 = DIRECTION ( 'NONE',  ( -1.000000000000000000, 0.000000000000000000, 4.722428788315755877E-11 ) ) ;
#26784 = VECTOR ( 'NONE', #68534, 1000.000000000000000 ) ;
#26786 = CARTESIAN_POINT ( 'NONE',  ( 158.4999999999999147, -68.50000000000000000, 3.500000000000000000 ) ) ;
#26785 = SHAPE_REPRESENTATION_RELATIONSHIP ( 'NONE' , 'NONE' ,  #26887, #44126 ) ;
#26787 = ORIENTED_EDGE ( 'NONE', *, *, #60136, .F. ) ;
#26789 = CARTESIAN_POINT ( 'NONE',  ( -51.00000000000000711, 1.500000000000000000, 47.50000000000001421 ) ) ;
#26788 = DIRECTION ( 'NONE',  ( -0.000000000000000000, 1.000000000000000000, -0.000000000000000000 ) ) ;
#26790 = EDGE_CURVE ( 'NONE', #101576, #96328, #31830, .T. ) ;
#26791 = ORIENTED_EDGE ( 'NONE', *, *, #9213, .F. ) ;
#26792 = LINE ( 'NONE', #79163, #55193 ) ;
#26793 = DIRECTION ( 'NONE',  ( 0.000000000000000000, -0.000000000000000000, 1.000000000000000000 ) ) ;
#26794 = CALENDAR_DATE ( 2023, 4, 9 ) ;
#26795 = ORIENTED_EDGE ( 'NONE', *, *, #41976, .T. ) ;
#26796 = EDGE_LOOP ( 'NONE', ( #43029, #104704, #80050, #77584 ) ) ;
#26797 = ORIENTED_EDGE ( 'NONE', *, *, #120743, .T. ) ;
#26798 = PLANE ( 'NONE',  #97314 ) ;
#26799 = LINE ( 'NONE', #39358, #18802 ) ;
#26800 = EDGE_CURVE ( 'NONE', #97325, #92708, #94115, .T. ) ;
#26801 = DIRECTION ( 'NONE',  ( 0.000000000000000000, -1.000000000000000000, 0.000000000000000000 ) ) ;
#26802 = ORIENTED_EDGE ( 'NONE', *, *, #338, .F. ) ;
#26803 = LINE ( 'NONE', #76547, #33616 ) ;
#26804 = AXIS2_PLACEMENT_3D ( 'NONE', #114271, #54609, #106944 ) ;
#26805 = ORIENTED_EDGE ( 'NONE', *, *, #115454, .T. ) ;
#26806 = ORIENTED_EDGE ( 'NONE', *, *, #69350, .F. ) ;
#26807 = CARTESIAN_POINT ( 'NONE',  ( 3.858794200000000174, 450.0000000000000000, 8.200000000000001066 ) ) ;
#26808 = CARTESIAN_POINT ( 'NONE',  ( -1.109102198713995735, -0.9028980877485545120, -1.844510223540956950 ) ) ;
#26809 = PRODUCT_DEFINITION_SHAPE ( 'NONE', 'NONE',  #27206 ) ;
#26810 = EDGE_LOOP ( 'NONE', ( #15295, #30476, #113769, #22283 ) ) ;
#26811 = CARTESIAN_POINT ( 'NONE',  ( -0.6480740698407970735, 19.99999999999999645, 2.049999999999996270 ) ) ;
#26812 = ORIENTED_EDGE ( 'NONE', *, *, #16963, .F. ) ;
#26813 = DATE_AND_TIME ( #126962, #22093 ) ;
#26814 = ORIENTED_EDGE ( 'NONE', *, *, #12204, .T. ) ;
#26815 = ORIENTED_EDGE ( 'NONE', *, *, #105145, .F. ) ;
#26816 = CARTESIAN_POINT ( 'NONE',  ( -219.0000000000000284, 2.220446049250313081E-13, 0.000000000000000000 ) ) ;
#26817 = ORIENTED_EDGE ( 'NONE', *, *, #114159, .F. ) ;
#26818 = VECTOR ( 'NONE', #68580, 1000.000000000000000 ) ;
#26819 = DIRECTION ( 'NONE',  ( 0.7071067811865480168, -0.000000000000000000, 0.7071067811865470176 ) ) ;
#26820 = FACE_OUTER_BOUND ( 'NONE', #88921, .T. ) ;
#26821 = DIRECTION ( 'NONE',  ( 0.000000000000000000, -0.000000000000000000, 1.000000000000000000 ) ) ;
#26822 = EDGE_CURVE ( 'NONE', #103261, #33906, #84183, .T. ) ;
#26824 = AXIS2_PLACEMENT_3D ( 'NONE', #109533, #17393, #89651 ) ;
#26823 = LOCAL_TIME ( 10, 2, 9.000000000000000000, #96838 ) ;
#26825 = PLANE ( 'NONE',  #76501 ) ;
#26826 = AXIS2_PLACEMENT_3D ( 'NONE', #116923, #44687, #56602 ) ;
#26827 = FACE_OUTER_BOUND ( 'NONE', #68253, .T. ) ;
#26828 = DIRECTION ( 'NONE',  ( -0.000000000000000000, -0.000000000000000000, 1.000000000000000000 ) ) ;
#26829 = VERTEX_POINT ( 'NONE', #1973 ) ;
#26830 = DIRECTION ( 'NONE',  ( 0.000000000000000000, 0.000000000000000000, -1.000000000000000000 ) ) ;
#26831 = DIRECTION ( 'NONE',  ( 0.000000000000000000, 0.000000000000000000, -1.000000000000000000 ) ) ;
#26832 = PERSON_AND_ORGANIZATION ( #12420, #27707 ) ;
#26833 = ORIENTED_EDGE ( 'NONE', *, *, #25304, .T. ) ;
#26834 = EDGE_LOOP ( 'NONE', ( #68212, #85020, #81416, #124127, #125834, #42073, #19271, #125021, #49218, #118262, #4444, #11924, #116792, #13278, #31024, #20060 ) ) ;
#26836 = EDGE_CURVE ( 'NONE', #84056, #98398, #20721, .T. ) ;
#26835 = VECTOR ( 'NONE', #36659, 1000.000000000000000 ) ;
#26837 = DATE_TIME_ROLE ( 'creation_date' ) ;
#26838 = CARTESIAN_POINT ( 'NONE',  ( -4.917588399999999638, 10.00000000000000000, -8.200000000000001066 ) ) ;
#26840 = EDGE_LOOP ( 'NONE', ( #57274, #121549, #111100, #75083 ) ) ;
#26839 = CYLINDRICAL_SURFACE ( 'NONE', #85436, 1.649999999999984812 ) ;
#26841 = CARTESIAN_POINT ( 'NONE',  ( 6.299999999999999822, -12.75099999999999945, 0.5999999999999999778 ) ) ;
#26842 = DIRECTION ( 'NONE',  ( -0.000000000000000000, 1.000000000000000000, -0.000000000000000000 ) ) ;
#26843 = VECTOR ( 'NONE', #24220, 1000.000000000000000 ) ;
#26844 = FACE_OUTER_BOUND ( 'NONE', #100001, .T. ) ;
#26845 = EDGE_CURVE ( 'NONE', #11297, #61364, #52377, .T. ) ;
#26846 = DIRECTION ( 'NONE',  ( 1.000000000000000000, 0.000000000000000000, 3.333560279668765161E-10 ) ) ;
#26847 = ORIENTED_EDGE ( 'NONE', *, *, #63520, .T. ) ;
#26848 = VECTOR ( 'NONE', #48186, 1000.000000000000000 ) ;
#26849 = DIRECTION ( 'NONE',  ( 0.000000000000000000, 0.000000000000000000, 1.000000000000000000 ) ) ;
#26850 = CARTESIAN_POINT ( 'NONE',  ( 95.99999999999988631, 19.00000000000000000, 5.000000000000000000 ) ) ;
#26851 = DIRECTION ( 'NONE',  ( 0.000000000000000000, -1.000000000000000000, 0.000000000000000000 ) ) ;
#26853 = VERTEX_POINT ( 'NONE', #113356 ) ;
#26852 = LINE ( 'NONE', #77901, #84644 ) ;
#26854 = EDGE_CURVE ( 'NONE', #47322, #129095, #90701, .T. ) ;
#26855 = ADVANCED_FACE ( 'NONE', ( #103414 ), #2636, .T. ) ;
#26856 = FACE_OUTER_BOUND ( 'NONE', #22026, .T. ) ;
#26857 = CARTESIAN_POINT ( 'NONE',  ( 10.00000000000000000, 445.0000000000000000, 8.000000000000000000 ) ) ;
#26858 = ORIENTED_EDGE ( 'NONE', *, *, #25699, .F. ) ;
#26859 = DIRECTION ( 'NONE',  ( 0.000000000000000000, -1.000000000000000000, 0.000000000000000000 ) ) ;
#26860 = EDGE_CURVE ( 'NONE', #104963, #49228, #73580, .T. ) ;
#26861 = CARTESIAN_POINT ( 'NONE',  ( -71.50000000000001421, 0.000000000000000000, 70.50000000000000000 ) ) ;
#26862 = CIRCLE ( 'NONE', #98881, 2.000000000000000000 ) ;
#26863 = LINE ( 'NONE', #115712, #7782 ) ;
#26864 = DIRECTION ( 'NONE',  ( 0.000000000000000000, -1.000000000000000000, 0.000000000000000000 ) ) ;
#26866 = LINE ( 'NONE', #127679, #2552 ) ;
#26865 = VECTOR ( 'NONE', #31569, 1000.000000000000000 ) ;
#26867 = ORIENTED_EDGE ( 'NONE', *, *, #79721, .F. ) ;
#26868 = EDGE_LOOP ( 'NONE', ( #109448, #2502 ) ) ;
#26869 = DIRECTION ( 'NONE',  ( 0.000000000000000000, 0.000000000000000000, 1.000000000000000000 ) ) ;
#26870 = CARTESIAN_POINT ( 'NONE',  ( 0.2569208697893818893, 0.000000000000000000, 2.500000000000000000 ) ) ;
#26871 = ORIENTED_EDGE ( 'NONE', *, *, #58408, .T. ) ;
#26872 = PERSON_AND_ORGANIZATION ( #126350, #107174 ) ;
#26873 = CARTESIAN_POINT ( 'NONE',  ( -10.00000000000000000, 158.0000000000000000, -8.000000000000000000 ) ) ;
#26874 = ORIENTED_EDGE ( 'NONE', *, *, #60008, .F. ) ;
#26875 = CARTESIAN_POINT ( 'NONE',  ( 8.000000000000000000, -10.00000000000000000, 10.00000000000000000 ) ) ;
#26876 = VECTOR ( 'NONE', #46217, 1000.000000000000000 ) ;
#26877 = CYLINDRICAL_SURFACE ( 'NONE', #40141, 3.000000000000000000 ) ;
#26878 = PLANE ( 'NONE',  #118151 ) ;
#26879 = CARTESIAN_POINT ( 'NONE',  ( -2.800000000099999831, 10.00000000000000000, 8.500000000100000008 ) ) ;
#26880 = DIRECTION ( 'NONE',  ( 0.000000000000000000, 1.000000000000000000, 0.000000000000000000 ) ) ;
#26881 = DIRECTION ( 'NONE',  ( 0.000000000000000000, -1.000000000000000000, 0.000000000000000000 ) ) ;
#26882 = EDGE_CURVE ( 'NONE', #14292, #32918, #3881, .T. ) ;
#26883 = EDGE_CURVE ( 'NONE', #96932, #98371, #26449, .T. ) ;
#26884 = DIRECTION ( 'NONE',  ( -0.000000000000000000, -1.000000000000000000, -0.000000000000000000 ) ) ;
#26885 = VECTOR ( 'NONE', #6556, 1000.000000000000000 ) ;
#26886 = EDGE_CURVE ( 'NONE', #94474, #94952, #52538, .T. ) ;
#26887 = SHAPE_REPRESENTATION ( 'item_0037009_Abdeckkappe_5_20x20_1_01', ( #30437 ), #125758 ) ;
#26888 = DIRECTION ( 'NONE',  ( -1.000000000000000000, 0.000000000000000000, 0.000000000000000000 ) ) ;
#26889 = CARTESIAN_POINT ( 'NONE',  ( -3.299999999999470024, 158.0000000000000000, 9.999999999899998215 ) ) ;
#26891 = VERTEX_POINT ( 'NONE', #54994 ) ;
#26890 = VERTEX_POINT ( 'NONE', #107337 ) ;
#26892 = ORIENTED_EDGE ( 'NONE', *, *, #72218, .F. ) ;
#26893 = PERSON_AND_ORGANIZATION ( #96022, #99131 ) ;
#26894 = CARTESIAN_POINT ( 'NONE',  ( 2.949999999999999734, 0.000000000000000000, 0.000000000000000000 ) ) ;
#26895 = ORIENTED_EDGE ( 'NONE', *, *, #108789, .T. ) ;
#26896 = LINE ( 'NONE', #67344, #126688 ) ;
#26897 = CARTESIAN_POINT ( 'NONE',  ( -10.00000000000000000, -10.00000000000000000, 8.000000000000000000 ) ) ;
#26898 = AXIS2_PLACEMENT_3D ( 'NONE', #16437, #126535, #24417 ) ;
#26899 = ADVANCED_FACE ( 'NONE', ( #16495 ), #46345, .T. ) ;
#26900 = CARTESIAN_POINT ( 'NONE',  ( -2.500000000100000452, 158.0000000000000000, 9.200000000000530420 ) ) ;
#26901 = VERTEX_POINT ( 'NONE', #47010 ) ;
#26902 = DIRECTION ( 'NONE',  ( 2.203482809094259389E-09, 0.000000000000000000, -1.000000000000000000 ) ) ;
#26903 = DIRECTION ( 'NONE',  ( 0.7071067811865470176, 0.000000000000000000, 0.7071067811865480168 ) ) ;
#26904 = ORIENTED_EDGE ( 'NONE', *, *, #67262, .T. ) ;
#26905 = DIRECTION ( 'NONE',  ( 1.000000000000000000, 0.000000000000000000, 0.000000000000000000 ) ) ;
#26906 = CARTESIAN_POINT ( 'NONE',  ( -3.300000000099999831, 10.00000000000000000, 9.199999999899999281 ) ) ;
#26907 = FACE_OUTER_BOUND ( 'NONE', #32721, .T. ) ;
#26908 = AXIS2_PLACEMENT_3D ( 'NONE', #19961, #111457, #62381 ) ;
#26909 = CARTESIAN_POINT ( 'NONE',  ( 6.200000000000000178, -6.000000000000000000, -10.00000000000000000 ) ) ;
#26910 = CARTESIAN_POINT ( 'NONE',  ( 0.000000000000000000, 1.250000000000002887, -0.7216878364870341622 ) ) ;
#26911 = ORIENTED_EDGE ( 'NONE', *, *, #96773, .T. ) ;
#26913 = CIRCLE ( 'NONE', #14213, 0.8324116041008898792 ) ;
#26912 = SECURITY_CLASSIFICATION ( '', '', #80211 ) ;
#26914 = FACE_OUTER_BOUND ( 'NONE', #118367, .T. ) ;
#26915 = EDGE_CURVE ( 'NONE', #17161, #122524, #37053, .T. ) ;
#26916 = ORIENTED_EDGE ( 'NONE', *, *, #86007, .T. ) ;
#26917 = EDGE_LOOP ( 'NONE', ( #97760, #77985 ) ) ;
#26918 = VECTOR ( 'NONE', #107812, 1000.000000000000000 ) ;
#26919 = EDGE_CURVE ( 'NONE', #56385, #60724, #14532, .T. ) ;
#26920 = DIRECTION ( 'NONE',  ( 0.000000000000000000, -1.000000000000000000, 0.000000000000000000 ) ) ;
#26921 = CARTESIAN_POINT ( 'NONE',  ( 18.49999999999993250, -11.50000000000001066, 3.500000000000000000 ) ) ;
#26922 = VERTEX_POINT ( 'NONE', #88111 ) ;
#26924 = LINE ( 'NONE', #27575, #29642 ) ;
#26923 = CYLINDRICAL_SURFACE ( 'NONE', #124094, 2.500000000000002220 ) ;
#26925 = CARTESIAN_POINT ( 'NONE',  ( 10.00000000000000000, 10.00000000000000000, 0.000000000000000000 ) ) ;
#26926 = CARTESIAN_POINT ( 'NONE',  ( 10.49999999999998934, 5.000000000000000000, 83.00000000000002842 ) ) ;
#26927 = CYLINDRICAL_SURFACE ( 'NONE', #60885, 0.8324116099999999685 ) ;
#26928 = VECTOR ( 'NONE', #14637, 1000.000000000000000 ) ;
#26929 = VERTEX_POINT ( 'NONE', #87456 ) ;
#26930 = EDGE_CURVE ( 'NONE', #130497, #32212, #127917, .T. ) ;
#26931 = DIRECTION ( 'NONE',  ( 0.000000000000000000, -1.000000000000000000, 0.000000000000000000 ) ) ;
#26932 = EDGE_CURVE ( 'NONE', #96132, #94635, #1712, .T. ) ;
#26933 = VERTEX_POINT ( 'NONE', #78156 ) ;
#26935 = VECTOR ( 'NONE', #120715, 1000.000000000000000 ) ;
#26934 = PLANE ( 'NONE',  #111621 ) ;
#26936 = DIRECTION ( 'NONE',  ( 0.000000000000000000, -1.000000000000000000, 0.000000000000000000 ) ) ;
#26937 = ORIENTED_EDGE ( 'NONE', *, *, #87398, .F. ) ;
#26938 = AXIS2_PLACEMENT_3D ( 'NONE', #110161, #28613, #87019 ) ;
#26939 = ORIENTED_EDGE ( 'NONE', *, *, #57930, .F. ) ;
#26940 = CARTESIAN_POINT ( 'NONE',  ( -141.5000000000000284, 3.500000000000003109, 1.500000000000000000 ) ) ;
#26941 = DIRECTION ( 'NONE',  ( 0.000000000000000000, -1.000000000000000000, 0.000000000000000000 ) ) ;
#26942 = LINE ( 'NONE', #117770, #35958 ) ;
#26943 = EDGE_CURVE ( 'NONE', #113274, #67183, #75538, .T. ) ;
#26944 = CARTESIAN_POINT ( 'NONE',  ( 3.650000000000000355, 334.9999999999999432, 10.00000000000000000 ) ) ;
#26945 = COORDINATED_UNIVERSAL_TIME_OFFSET ( 1, 0, .AHEAD. ) ;
#26946 = ORIENTED_EDGE ( 'NONE', *, *, #3608, .F. ) ;
#26947 = ORIENTED_EDGE ( 'NONE', *, *, #67157, .T. ) ;
#26948 = CARTESIAN_POINT ( 'NONE',  ( 138.4999999999998579, 36.49999999999999289, 3.500000000000000000 ) ) ;
#26949 = CARTESIAN_POINT ( 'NONE',  ( -107.9999999999999716, 40.00000000000000000, 3.000000000000000000 ) ) ;
#26950 = CARTESIAN_POINT ( 'NONE',  ( -3.650000000000000355, 132.2277247300567353, -1.134567109999999879 ) ) ;
#26951 = DIRECTION ( 'NONE',  ( -0.000000000000000000, -0.000000000000000000, -1.000000000000000000 ) ) ;
#26952 = EDGE_CURVE ( 'NONE', #87988, #47039, #126601, .T. ) ;
#26953 = VECTOR ( 'NONE', #19506, 1000.000000000000000 ) ;
#26954 = CARTESIAN_POINT ( 'NONE',  ( -21.50000000000004619, 15.50000000000000000, 3.500000000000000000 ) ) ;
#26955 = LINE ( 'NONE', #17005, #46309 ) ;
#26956 = ORIENTED_EDGE ( 'NONE', *, *, #127077, .T. ) ;
#26957 = VERTEX_POINT ( 'NONE', #107990 ) ;
#26958 = CARTESIAN_POINT ( 'NONE',  ( 8.200000000000001066, 350.0000000000000568, 4.917588399999999638 ) ) ;
#26959 = CARTESIAN_POINT ( 'NONE',  ( 4.528679656440358414, 158.0000000000000000, 3.255887453559639599 ) ) ;
#26960 = CIRCLE ( 'NONE', #101078, 0.2999999999999999334 ) ;
#26961 = EDGE_LOOP ( 'NONE', ( #108353, #35810 ) ) ;
#26962 = CARTESIAN_POINT ( 'NONE',  ( -3.671345846902062338, -1.989686305033666391, 1.531116246907886946 ) ) ;
#26963 = ORIENTED_EDGE ( 'NONE', *, *, #35148, .F. ) ;
#26964 = PERSON_AND_ORGANIZATION ( #12420, #27707 ) ;
#26965 = ORIENTED_EDGE ( 'NONE', *, *, #82958, .T. ) ;
#26966 = ADVANCED_FACE ( 'NONE', ( #125939 ), #35080, .F. ) ;
#26967 = ORIENTED_EDGE ( 'NONE', *, *, #27943, .T. ) ;
#26968 = EDGE_LOOP ( 'NONE', ( #118563, #81120, #16723, #48440, #6297 ) ) ;
#26969 = AXIS2_PLACEMENT_3D ( 'NONE', #65942, #116956, #106365 ) ;
#26970 = CARTESIAN_POINT ( 'NONE',  ( -3.255887450012057371, 140.0000000000000000, -4.528679659987943751 ) ) ;
#26971 = ADVANCED_FACE ( 'NONE', ( #76197 ), #56311, .F. ) ;
#26973 = ORIENTED_EDGE ( 'NONE', *, *, #10515, .T. ) ;
#26972 = CARTESIAN_POINT ( 'NONE',  ( -5.363878188576772565, 435.0000000000000000, 2.500000000099998676 ) ) ;
#26974 = CARTESIAN_POINT ( 'NONE',  ( 10.00000000000000000, 130.0000000000000000, 2.500000000000000888 ) ) ;
#26975 = ORIENTED_EDGE ( 'NONE', *, *, #91743, .T. ) ;
#26976 = DIRECTION ( 'NONE',  ( 0.000000000000000000, -0.000000000000000000, 1.000000000000000000 ) ) ;
#26977 = CARTESIAN_POINT ( 'NONE',  ( 0.000000000000000000, 18.02458520956942323, 0.000000000000000000 ) ) ;
#26978 = PLANE ( 'NONE',  #12408 ) ;
#26979 = EDGE_CURVE ( 'NONE', #95758, #90880, #69595, .T. ) ;
#26980 = DIRECTION ( 'NONE',  ( 0.000000000000000000, -1.000000000000000000, 0.000000000000000000 ) ) ;
#26981 = EDGE_CURVE ( 'NONE', #71082, #95275, #36396, .T. ) ;
#26982 = ORIENTED_EDGE ( 'NONE', *, *, #4082, .F. ) ;
#26983 = VERTEX_POINT ( 'NONE', #7199 ) ;
#26984 = EDGE_CURVE ( 'NONE', #109920, #129215, #47656, .T. ) ;
#26985 = PERSON_AND_ORGANIZATION ( #12420, #27707 ) ;
#26986 = VERTEX_POINT ( 'NONE', #24484 ) ;
#26987 = DIRECTION ( 'NONE',  ( 0.000000000000000000, 1.000000000000000000, 0.000000000000000000 ) ) ;
#26989 = VERTEX_POINT ( 'NONE', #64937 ) ;
#26988 = DIRECTION ( 'NONE',  ( 0.000000000000000000, 0.000000000000000000, 1.000000000000000000 ) ) ;
#26990 = LINE ( 'NONE', #67442, #9826 ) ;
#26991 = CARTESIAN_POINT ( 'NONE',  ( -3.300000000099999831, 377.0000000000000000, -9.199999999899999281 ) ) ;
#26992 = EDGE_LOOP ( 'NONE', ( #107364, #124543, #79806, #17331 ) ) ;
#26993 = EDGE_CURVE ( 'NONE', #124229, #55596, #44210, .T. ) ;
#26994 = DIRECTION ( 'NONE',  ( -1.000000000000000000, -0.000000000000000000, -0.000000000000000000 ) ) ;
#26995 = CARTESIAN_POINT ( 'NONE',  ( 29.99999999999999645, 17.99999999999999645, 2.500000000000005329 ) ) ;
#26996 = CARTESIAN_POINT ( 'NONE',  ( 1.499999999999973577, -35.50000000000000711, 3.500000000000000000 ) ) ;
#26997 = EDGE_CURVE ( 'NONE', #8898, #43695, #90064, .T. ) ;
#26998 = CARTESIAN_POINT ( 'NONE',  ( 18.49999999999996092, -68.50000000000000000, 1.500000000000000000 ) ) ;
#26999 = ORIENTED_EDGE ( 'NONE', *, *, #45070, .F. ) ;
#27000 = AXIS2_PLACEMENT_3D ( 'NONE', #125835, #115201, #34315 ) ;
#27001 = FACE_BOUND ( 'NONE', #7385, .T. ) ;
#27002 = VECTOR ( 'NONE', #98278, 1000.000000000000000 ) ;
#27003 = CARTESIAN_POINT ( 'NONE',  ( 8.000000000000000000, 490.0000000000000000, 9.999999999999998224 ) ) ;
#27004 = DIRECTION ( 'NONE',  ( 0.000000000000000000, 0.000000000000000000, 1.000000000000000000 ) ) ;
#27005 = LINE ( 'NONE', #95334, #4074 ) ;
#27006 = EDGE_CURVE ( 'NONE', #47191, #75857, #37777, .T. ) ;
#27007 = CARTESIAN_POINT ( 'NONE',  ( 34.55500000000002814, 0.000000000000000000, 2.500000000000002220 ) ) ;
#27009 = VECTOR ( 'NONE', #113456, 1000.000000000000000 ) ;
#27008 = CC_DESIGN_SECURITY_CLASSIFICATION ( #84179, ( #131310 ) ) ;
#27010 = EDGE_CURVE ( 'NONE', #34275, #58009, #120562, .T. ) ;
#27011 = AXIS2_PLACEMENT_3D ( 'NONE', #74230, #96089, #124627 ) ;
#27012 = LINE ( 'NONE', #67463, #93135 ) ;
#27013 = VECTOR ( 'NONE', #118250, 1000.000000000000000 ) ;
#27014 = DIRECTION ( 'NONE',  ( 0.000000000000000000, -1.000000000000000000, 0.000000000000000000 ) ) ;
#27015 = PLANE ( 'NONE',  #13784 ) ;
#27016 = EDGE_CURVE ( 'NONE', #65045, #54783, #78828, .T. ) ;
#27017 = LINE ( 'NONE', #66813, #66574 ) ;
#27018 = PLANE ( 'NONE',  #75484 ) ;
#27019 = AXIS2_PLACEMENT_3D ( 'NONE', #118682, #129321, #67002 ) ;
#27021 = VERTEX_POINT ( 'NONE', #101305 ) ;
#27020 = CARTESIAN_POINT ( 'NONE',  ( 1.595165532675297149, 132.0416164304652966, -1.447694695782345997 ) ) ;
#27022 = CARTESIAN_POINT ( 'NONE',  ( -4.528679659999999885, -10.00000000000000000, 3.255887450000000349 ) ) ;
#27023 = ORIENTED_EDGE ( 'NONE', *, *, #79341, .F. ) ;
#27024 = DATE_AND_TIME ( #26370, #34938 ) ;
#27025 = DIRECTION ( 'NONE',  ( 1.000000000000000000, 0.000000000000000000, 0.000000000000000000 ) ) ;
#27026 = VERTEX_POINT ( 'NONE', #7852 ) ;
#27027 = CARTESIAN_POINT ( 'NONE',  ( -3.650000004999999881, 10.00000000000000000, 1.134567109999999879 ) ) ;
#27028 = CIRCLE ( 'NONE', #54579, 0.8000000000249994914 ) ;
#27029 = PLANE ( 'NONE',  #97345 ) ;
#27030 = CARTESIAN_POINT ( 'NONE',  ( -21.50000000000004619, -8.500000000000007105, 3.500000000000000000 ) ) ;
#27031 = DIRECTION ( 'NONE',  ( 0.000000000000000000, -0.000000000000000000, -1.000000000000000000 ) ) ;
#27032 = EDGE_CURVE ( 'NONE', #34275, #48853, #29063, .T. ) ;
#27034 = VERTEX_POINT ( 'NONE', #109293 ) ;
#27033 = EDGE_CURVE ( 'NONE', #38010, #14253, #98700, .T. ) ;
#27035 = DIRECTION ( 'NONE',  ( -0.000000000000000000, -0.000000000000000000, 1.000000000000000000 ) ) ;
#27036 = DIRECTION ( 'NONE',  ( -0.000000000000000000, -0.000000000000000000, -1.000000000000000000 ) ) ;
#27037 = CARTESIAN_POINT ( 'NONE',  ( 0.000000000000000000, -12.24999999989999822, -12.49999999989999822 ) ) ;
#27038 = EDGE_CURVE ( 'NONE', #36115, #113523, #9821, .T. ) ;
#27039 = EDGE_CURVE ( 'NONE', #82072, #60096, #23001, .T. ) ;
#27040 = DIRECTION ( 'NONE',  ( 1.000000000000000000, -0.000000000000000000, -0.000000000000000000 ) ) ;
#27041 = DIRECTION ( 'NONE',  ( 0.000000000000000000, -1.000000000000000000, 0.000000000000000000 ) ) ;
#27044 = ORIENTED_EDGE ( 'NONE', *, *, #122796, .T. ) ;
#27043 = EDGE_CURVE ( 'NONE', #1371, #107504, #129222, .T. ) ;
#27042 = CARTESIAN_POINT ( 'NONE',  ( -0.5926590083009026788, 67.56674432385389650, -2.072074201324904053 ) ) ;
#27045 = EDGE_LOOP ( 'NONE', ( #17494, #100761, #114155, #26380 ) ) ;
#27046 = COORDINATED_UNIVERSAL_TIME_OFFSET ( 1, 0, .AHEAD. ) ;
#27047 = CARTESIAN_POINT ( 'NONE',  ( 2.500000000000000000, -2.357898499370433942, -6.505213034913026604E-16 ) ) ;
#27048 = ORIENTED_EDGE ( 'NONE', *, *, #27606, .F. ) ;
#27049 = VECTOR ( 'NONE', #99087, 1000.000000000000000 ) ;
#27050 = DIRECTION ( 'NONE',  ( -1.000000000000000000, 0.000000000000000000, 2.127693706800504725E-11 ) ) ;
#27051 = ORIENTED_EDGE ( 'NONE', *, *, #97034, .T. ) ;
#27052 = DIRECTION ( 'NONE',  ( -1.000000000000000000, 0.000000000000000000, 0.000000000000000000 ) ) ;
#27053 = DIRECTION ( 'NONE',  ( 1.000000000000000000, 0.000000000000000000, 0.000000000000000000 ) ) ;
#27054 = ORIENTED_EDGE ( 'NONE', *, *, #83192, .F. ) ;
#27055 = PLANE ( 'NONE',  #93161 ) ;
#27056 = LINE ( 'NONE', #6502, #100058 ) ;
#27057 = ORIENTED_EDGE ( 'NONE', *, *, #88881, .T. ) ;
#27058 = CARTESIAN_POINT ( 'NONE',  ( 8.200000000100001074, 10.00000000000000000, -2.799999999999999822 ) ) ;
#27059 = VECTOR ( 'NONE', #94831, 1000.000000000000000 ) ;
#27060 = ORIENTED_EDGE ( 'NONE', *, *, #40494, .T. ) ;
#27062 = DIRECTION ( 'NONE',  ( 0.000000000000000000, -1.000000000000000000, 0.000000000000000000 ) ) ;
#27061 = CARTESIAN_POINT ( 'NONE',  ( 8.000000000000000000, 450.0000000000000000, 9.999999999999998224 ) ) ;
#27063 = DIRECTION ( 'NONE',  ( 0.000000000000000000, -0.000000000000000000, -1.000000000000000000 ) ) ;
#27064 = DIRECTION ( 'NONE',  ( 1.000000000000000000, 0.000000000000000000, 0.000000000000000000 ) ) ;
#27065 = AXIS2_PLACEMENT_3D ( 'NONE', #49295, #130203, #9485 ) ;
#27066 = CYLINDRICAL_SURFACE ( 'NONE', #10433, 2.500000000000002220 ) ;
#27067 = EDGE_LOOP ( 'NONE', ( #99006, #53248, #99838, #113289 ) ) ;
#27068 = CARTESIAN_POINT ( 'NONE',  ( 8.500000000000000000, 390.0000000000000000, 2.500000000099997788 ) ) ;
#27069 = ORIENTED_EDGE ( 'NONE', *, *, #13551, .T. ) ;
#27070 = ORIENTED_EDGE ( 'NONE', *, *, #38844, .T. ) ;
#27071 = VERTEX_POINT ( 'NONE', #70179 ) ;
#27072 = LINE ( 'NONE', #79441, #129595 ) ;
#27073 = ADVANCED_FACE ( 'NONE', ( #129883 ), #19122, .F. ) ;
#27074 = CARTESIAN_POINT ( 'NONE',  ( -3.958869728887998818, 10.45730782325648889, -2.460512123500356196 ) ) ;
#27075 = ORIENTED_EDGE ( 'NONE', *, *, #5158, .T. ) ;
#27077 = DIRECTION ( 'NONE',  ( 0.000000000000000000, -1.000000000000000000, 0.000000000000000000 ) ) ;
#27076 = CARTESIAN_POINT ( 'NONE',  ( 0.000000000000000000, 0.000000000000000000, 0.000000000000000000 ) ) ;
#27078 = CARTESIAN_POINT ( 'NONE',  ( 8.200000000000001066, 10.00000000000000000, -3.858794200000000174 ) ) ;
#27079 = CARTESIAN_POINT ( 'NONE',  ( 8.000000000000000000, -12.75099999999999945, -0.5999999999999999778 ) ) ;
#27080 = DIRECTION ( 'NONE',  ( 1.000000000000000000, 3.589083053745118704E-16, -0.000000000000000000 ) ) ;
#27081 = DIRECTION ( 'NONE',  ( 0.000000000000000000, -1.000000000000000000, 0.000000000000000000 ) ) ;
#27082 = ORIENTED_EDGE ( 'NONE', *, *, #42287, .T. ) ;
#27083 = EDGE_CURVE ( 'NONE', #12645, #31465, #28410, .T. ) ;
#27084 = DIRECTION ( 'NONE',  ( -0.000000000000000000, 0.000000000000000000, 1.000000000000000000 ) ) ;
#27085 = ORIENTED_EDGE ( 'NONE', *, *, #23676, .F. ) ;
#27086 = ORIENTED_EDGE ( 'NONE', *, *, #45488, .F. ) ;
#27087 = CARTESIAN_POINT ( 'NONE',  ( -1.134567109999999879, -10.00000000000000000, -3.650000004999999881 ) ) ;
#27088 = DIRECTION ( 'NONE',  ( -0.000000000000000000, -0.000000000000000000, 1.000000000000000000 ) ) ;
#27089 = VERTEX_POINT ( 'NONE', #58921 ) ;
#27090 = VECTOR ( 'NONE', #77333, 1000.000000000000000 ) ;
#27091 = AXIS2_PLACEMENT_3D ( 'NONE', #73322, #83920, #104445 ) ;
#27092 = AXIS2_PLACEMENT_3D ( 'NONE', #23400, #81793, #122238 ) ;
#27093 = ORIENTED_EDGE ( 'NONE', *, *, #61576, .T. ) ;
#27094 = LINE ( 'NONE', #77501, #52968 ) ;
#27095 = CARTESIAN_POINT ( 'NONE',  ( -5.506192294169409251, -10.00000000000000000, -6.778984495830590262 ) ) ;
#27096 = DIRECTION ( 'NONE',  ( 0.000000000000000000, -1.000000000000000000, 0.000000000000000000 ) ) ;
#27097 = VERTEX_POINT ( 'NONE', #68864 ) ;
#27098 = ORIENTED_EDGE ( 'NONE', *, *, #44416, .F. ) ;
#27099 = AXIS2_PLACEMENT_3D ( 'NONE', #118876, #67191, #55292 ) ;
#27100 = AXIS2_PLACEMENT_3D ( 'NONE', #16004, #76370, #97568 ) ;
#27101 = DIRECTION ( 'NONE',  ( -0.000000000000000000, -0.000000000000000000, -1.000000000000000000 ) ) ;
#27102 = DIRECTION ( 'NONE',  ( 0.000000000000000000, 1.000000000000000000, 0.000000000000000000 ) ) ;
#27103 = ORIENTED_EDGE ( 'NONE', *, *, #77509, .T. ) ;
#27104 = FACE_OUTER_BOUND ( 'NONE', #72382, .T. ) ;
#27105 = CARTESIAN_POINT ( 'NONE',  ( 10.20000000000000107, -6.000000000000000000, -6.100000000000000533 ) ) ;
#27106 = ADVANCED_FACE ( 'NONE', ( #99360 ), #131180, .T. ) ;
#27107 = CIRCLE ( 'NONE', #67346, 2.495000000000000551 ) ;
#27108 = AXIS2_PLACEMENT_3D ( 'NONE', #67774, #59141, #29936 ) ;
#27109 = VERTEX_POINT ( 'NONE', #80780 ) ;
#27110 = CARTESIAN_POINT ( 'NONE',  ( -2.500000000100000008, -10.00000000000000000, 8.500000000000000000 ) ) ;
#27111 = ORIENTED_EDGE ( 'NONE', *, *, #121145, .T. ) ;
#27112 = CIRCLE ( 'NONE', #3821, 0.2999999999999999334 ) ;
#27113 = ORIENTED_EDGE ( 'NONE', *, *, #37507, .T. ) ;
#27114 = VECTOR ( 'NONE', #17060, 1000.000000000000000 ) ;
#27115 = ORIENTED_EDGE ( 'NONE', *, *, #70495, .T. ) ;
#27116 = VECTOR ( 'NONE', #46370, 1000.000000000000000 ) ;
#27117 = EDGE_CURVE ( 'NONE', #35076, #127125, #60871, .T. ) ;
#27118 = DIRECTION ( 'NONE',  ( -1.000000000000000000, -0.000000000000000000, -0.000000000000000000 ) ) ;
#27119 = VERTEX_POINT ( 'NONE', #70829 ) ;
#27120 = PLANE ( 'NONE',  #128168 ) ;
#27121 = EDGE_LOOP ( 'NONE', ( #26671, #86445, #60372, #30170 ) ) ;
#27122 = CARTESIAN_POINT ( 'NONE',  ( -161.5000000000000000, -68.50000000000000000, 3.500000000000000000 ) ) ;
#27124 = ORIENTED_EDGE ( 'NONE', *, *, #28283, .F. ) ;
#27123 = FACE_OUTER_BOUND ( 'NONE', #91890, .T. ) ;
#27125 = EDGE_CURVE ( 'NONE', #95257, #42050, #68215, .T. ) ;
#27126 =( REPRESENTATION_RELATIONSHIP ('NONE','NONE', #98911, #9060 ) REPRESENTATION_RELATIONSHIP_WITH_TRANSFORMATION ( #121302 )SHAPE_REPRESENTATION_RELATIONSHIP( ) );
#27127 = CARTESIAN_POINT ( 'NONE',  ( -1.729697924909842088, 1218.479842436312538, -1.283411052872676095 ) ) ;
#27128 = DIRECTION ( 'NONE',  ( -0.000000000000000000, -0.000000000000000000, 1.000000000000000000 ) ) ;
#27129 = DIRECTION ( 'NONE',  ( 0.000000000000000000, 1.000000000000000000, 0.000000000000000000 ) ) ;
#27130 = AXIS2_PLACEMENT_3D ( 'NONE', #124091, #83004, #23289 ) ;
#27131 = ORIENTED_EDGE ( 'NONE', *, *, #125061, .T. ) ;
#27132 = CARTESIAN_POINT ( 'NONE',  ( 171.4000000000000057, 179.9999999999999716, 0.000000000000000000 ) ) ;
#27133 = ORIENTED_EDGE ( 'NONE', *, *, #22034, .F. ) ;
#27134 = CARTESIAN_POINT ( 'NONE',  ( -10.00099999999999767, 9.999999999999998224, 0.000000000000000000 ) ) ;
#27135 = DIRECTION ( 'NONE',  ( -0.000000000000000000, 0.000000000000000000, -1.000000000000000000 ) ) ;
#27136 = ORIENTED_EDGE ( 'NONE', *, *, #31375, .T. ) ;
#27137 = EDGE_CURVE ( 'NONE', #17231, #32801, #8512, .T. ) ;
#27138 = DATE_TIME_ROLE ( 'creation_date' ) ;
#27139 = ORIENTED_EDGE ( 'NONE', *, *, #106221, .T. ) ;
#27140 = CIRCLE ( 'NONE', #124546, 0.8324116041008898792 ) ;
#27141 = ORIENTED_EDGE ( 'NONE', *, *, #39560, .T. ) ;
#27142 = LINE ( 'NONE', #47052, #86021 ) ;
#27143 = CARTESIAN_POINT ( 'NONE',  ( -1.134567109999999879, -10.00000000000000000, 3.649999999999999911 ) ) ;
#27144 = SHAPE_DEFINITION_REPRESENTATION ( #76832, #23388 ) ;
#27145 = CARTESIAN_POINT ( 'NONE',  ( 1.869220079918489930, 68.32393769602285261, 3.736253821016675136 ) ) ;
#27146 = ORIENTED_EDGE ( 'NONE', *, *, #123341, .T. ) ;
#27147 = ADVANCED_FACE ( 'NONE', ( #111253 ), #39020, .F. ) ;
#27148 = CARTESIAN_POINT ( 'NONE',  ( 12.00000000000000000, 2.249000000000000110, -2.000000000000000000 ) ) ;
#27149 = DIRECTION ( 'NONE',  ( 0.000000000000000000, -1.000000000000000000, 0.000000000000000000 ) ) ;
#27150 = CARTESIAN_POINT ( 'NONE',  ( 0.000000000000000000, -85.00000000000000000, 4.336808689942017736E-16 ) ) ;
#27151 = EDGE_CURVE ( 'NONE', #75321, #123652, #61157, .T. ) ;
#27152 = EDGE_CURVE ( 'NONE', #25337, #1870, #12424, .T. ) ;
#27153 = CARTESIAN_POINT ( 'NONE',  ( 138.4999999999998579, 63.50000000000000000, 1.500000000000000000 ) ) ;
#27154 = CARTESIAN_POINT ( 'NONE',  ( -110.0000000000000000, -17.50000000000000000, 0.000000000000000000 ) ) ;
#27155 = ORIENTED_EDGE ( 'NONE', *, *, #67190, .F. ) ;
#27156 = DIRECTION ( 'NONE',  ( -1.000000000000000000, 0.000000000000000000, -3.333589191726697936E-10 ) ) ;
#27157 = CARTESIAN_POINT ( 'NONE',  ( 9.199999999899999281, 10.00000000000000000, 3.300000000099999831 ) ) ;
#27158 = DIRECTION ( 'NONE',  ( 0.000000000000000000, 0.000000000000000000, 1.000000000000000000 ) ) ;
#27159 = DIRECTION ( 'NONE',  ( 1.063828398895308660E-11, 0.000000000000000000, -1.000000000000000000 ) ) ;
#27160 = FACE_OUTER_BOUND ( 'NONE', #14904, .T. ) ;
#27161 = EDGE_CURVE ( 'NONE', #15209, #49309, #51579, .T. ) ;
#27162 = DIRECTION ( 'NONE',  ( 0.000000000000000000, 1.000000000000000000, 0.000000000000000000 ) ) ;
#27163 = ADVANCED_FACE ( 'NONE', ( #123815 ), #121859, .T. ) ;
#27164 = CARTESIAN_POINT ( 'NONE',  ( -2.500000000075000006, 377.0000000000000000, 8.500000000000000000 ) ) ;
#27165 = LINE ( 'NONE', #47718, #57101 ) ;
#27166 = CARTESIAN_POINT ( 'NONE',  ( -7.367588389999999876, 10.00000000000000000, -4.917588399999999638 ) ) ;
#27167 = EDGE_LOOP ( 'NONE', ( #10041, #7603, #24575, #122235 ) ) ;
#27168 = FACE_BOUND ( 'NONE', #10303, .T. ) ;
#27169 = EDGE_CURVE ( 'NONE', #100659, #105378, #65330, .T. ) ;
#27170 = EDGE_CURVE ( 'NONE', #84067, #122695, #62183, .T. ) ;
#27171 = CARTESIAN_POINT ( 'NONE',  ( -2.800000000099999831, -10.00000000000000000, 8.500000000100000008 ) ) ;
#27172 = CARTESIAN_POINT ( 'NONE',  ( 10.00000000000000000, 12.26053091109146109, 3.299999999999999822 ) ) ;
#27175 = EDGE_LOOP ( 'NONE', ( #68629, #47777, #123984, #95226 ) ) ;
#27174 = ORIENTED_EDGE ( 'NONE', *, *, #3926, .T. ) ;
#27173 = LINE ( 'NONE', #39084, #73734 ) ;
#27176 = ORIENTED_EDGE ( 'NONE', *, *, #8872, .T. ) ;
#27177 = ORIENTED_EDGE ( 'NONE', *, *, #123089, .F. ) ;
#27178 = DIRECTION ( 'NONE',  ( 0.000000000000000000, -1.000000000000000000, 0.000000000000000000 ) ) ;
#27179 = VECTOR ( 'NONE', #117932, 1000.000000000000000 ) ;
#27180 = LINE ( 'NONE', #115386, #95513 ) ;
#27181 = DIRECTION ( 'NONE',  ( 0.000000000000000000, -1.000000000000000000, 0.000000000000000000 ) ) ;
#27182 = CIRCLE ( 'NONE', #105532, 0.3000000000249990473 ) ;
#27183 = AXIS2_PLACEMENT_3D ( 'NONE', #25873, #106112, #74308 ) ;
#27184 = ORIENTED_EDGE ( 'NONE', *, *, #101460, .T. ) ;
#27185 = CARTESIAN_POINT ( 'NONE',  ( -4.528679659987942863, 1290.000000000000000, 3.255887450012056483 ) ) ;
#27186 = CIRCLE ( 'NONE', #111902, 0.7999999999999999334 ) ;
#27187 = CARTESIAN_POINT ( 'NONE',  ( 218.9999999999999716, 640.0000000000002274, 3.000000000000000000 ) ) ;
#27188 = EDGE_CURVE ( 'NONE', #97773, #85483, #123180, .T. ) ;
#27189 = FACE_OUTER_BOUND ( 'NONE', #95265, .T. ) ;
#27190 = CARTESIAN_POINT ( 'NONE',  ( -1.134567109999999879, -10.00000000000000000, 3.649999999999999911 ) ) ;
#27193 = ORIENTED_EDGE ( 'NONE', *, *, #97111, .F. ) ;
#27192 = ADVANCED_FACE ( 'NONE', ( #82073 ), #94611, .F. ) ;
#27191 = FACE_OUTER_BOUND ( 'NONE', #124576, .T. ) ;
#27194 = DATE_AND_TIME ( #66997, #109353 ) ;
#27195 = PLANE ( 'NONE',  #10052 ) ;
#27196 = ORIENTED_EDGE ( 'NONE', *, *, #34949, .F. ) ;
#27197 = DIRECTION ( 'NONE',  ( -0.000000000000000000, -1.000000000000000000, -0.000000000000000000 ) ) ;
#27198 = VECTOR ( 'NONE', #122943, 1000.000000000000000 ) ;
#27199 = DIRECTION ( 'NONE',  ( -1.000000000000000000, 0.000000000000000000, 0.000000000000000000 ) ) ;
#27200 = EDGE_LOOP ( 'NONE', ( #131050, #130677 ) ) ;
#27201 = CARTESIAN_POINT ( 'NONE',  ( 8.200000000000001066, -10.00000000000000000, 2.799999999999999822 ) ) ;
#27202 = CARTESIAN_POINT ( 'NONE',  ( -2.500000000075000006, 190.0000000000000000, 8.500000000000000000 ) ) ;
#27204 = ORIENTED_EDGE ( 'NONE', *, *, #9968, .T. ) ;
#27203 = DIRECTION ( 'NONE',  ( 0.000000000000000000, 0.000000000000000000, 1.000000000000000000 ) ) ;
#27205 = DIRECTION ( 'NONE',  ( 0.000000000000000000, 0.000000000000000000, 1.000000000000000000 ) ) ;
#27206 = PRODUCT_DEFINITION ( 'UNKNOWN', '', #45024, #81008 ) ;
#27207 = CARTESIAN_POINT ( 'NONE',  ( 13.82967355191299852, 1.812638601955505413, -5.559198317126547551 ) ) ;
#27208 = ORIENTED_EDGE ( 'NONE', *, *, #130920, .T. ) ;
#27209 = CARTESIAN_POINT ( 'NONE',  ( 0.000000000000000000, -13.75000000000000000, 0.000000000000000000 ) ) ;
#27210 = DIRECTION ( 'NONE',  ( 0.000000000000000000, -1.000000000000000000, 0.000000000000000000 ) ) ;
#27211 = VECTOR ( 'NONE', #36147, 1000.000000000000000 ) ;
#27212 = AXIS2_PLACEMENT_3D ( 'NONE', #50718, #324, #40777 ) ;
#27213 = LINE ( 'NONE', #47767, #11252 ) ;
#27214 = DIRECTION ( 'NONE',  ( 0.000000000000000000, 0.000000000000000000, 1.000000000000000000 ) ) ;
#27215 = AXIS2_PLACEMENT_3D ( 'NONE', #44121, #33512, #95173 ) ;
#27216 = CIRCLE ( 'NONE', #73778, 2.000000000000000000 ) ;
#27217 = CARTESIAN_POINT ( 'NONE',  ( 4.528679663559641355, 140.0000000000000000, 3.255887453559639155 ) ) ;
#27218 = ORIENTED_EDGE ( 'NONE', *, *, #28568, .T. ) ;
#27219 = CC_DESIGN_DATE_AND_TIME_ASSIGNMENT ( #4624, #33808, ( #13431 ) ) ;
#27220 = CARTESIAN_POINT ( 'NONE',  ( 3.145114092500000513, -10.00000000000000000, 1.872321882500000090 ) ) ;
#27221 = ORIENTED_EDGE ( 'NONE', *, *, #124070, .F. ) ;
#27222 = CIRCLE ( 'NONE', #82323, 1.500000000000001332 ) ;
#27223 = CARTESIAN_POINT ( 'NONE',  ( 9.199999999899999281, 355.0000000000000000, 2.500000000099999120 ) ) ;
#27224 = ORIENTED_EDGE ( 'NONE', *, *, #31939, .T. ) ;
#27225 = ORIENTED_EDGE ( 'NONE', *, *, #14554, .F. ) ;
#27226 = CARTESIAN_POINT ( 'NONE',  ( 216.4500000000000455, 320.0000000000002274, 0.000000000000000000 ) ) ;
#27227 = ORIENTED_EDGE ( 'NONE', *, *, #30386, .T. ) ;
#27228 = DIRECTION ( 'NONE',  ( -0.000000000000000000, -0.000000000000000000, 1.000000000000000000 ) ) ;
#27230 = EDGE_CURVE ( 'NONE', #6649, #41874, #3770, .T. ) ;
#27229 = AXIS2_PLACEMENT_3D ( 'NONE', #45167, #85610, #35196 ) ;
#27231 = DIRECTION ( 'NONE',  ( 0.000000000000000000, 0.000000000000000000, -1.000000000000000000 ) ) ;
#27232 = CARTESIAN_POINT ( 'NONE',  ( 1.917549270081172708, 21.80481674742092224, 0.9822212258749219993 ) ) ;
#27233 = CARTESIAN_POINT ( 'NONE',  ( -0.6135932036242852661, 672.0143367888417743, 2.066396989368010306 ) ) ;
#27234 = CARTESIAN_POINT ( 'NONE',  ( 10.00000000000000000, 10.00000000000000000, 3.299999999999999822 ) ) ;
#27235 = DIRECTION ( 'NONE',  ( 1.063828398895308660E-11, 0.000000000000000000, -1.000000000000000000 ) ) ;
#27236 = FACE_OUTER_BOUND ( 'NONE', #123589, .T. ) ;
#27237 = AXIS2_PLACEMENT_3D ( 'NONE', #91107, #111641, #99756 ) ;
#27238 = ADVANCED_FACE ( 'NONE', ( #74075 ), #114506, .F. ) ;
#27239 = CARTESIAN_POINT ( 'NONE',  ( 6.778984499999999969, 10.00000000000000000, 5.506192289999999545 ) ) ;
#27240 = ORIENTED_EDGE ( 'NONE', *, *, #90645, .F. ) ;
#27241 = EDGE_LOOP ( 'NONE', ( #14339, #79360, #81075 ) ) ;
#27242 = DIRECTION ( 'NONE',  ( 0.000000000000000000, 1.000000000000000000, 0.000000000000000000 ) ) ;
#27244 = VERTEX_POINT ( 'NONE', #42927 ) ;
#27243 = EDGE_CURVE ( 'NONE', #131038, #102603, #2485, .T. ) ;
#27245 = DIRECTION ( 'NONE',  ( 0.000000000000000000, 0.000000000000000000, 1.000000000000000000 ) ) ;
#27246 = ORIENTED_EDGE ( 'NONE', *, *, #108777, .T. ) ;
#27247 = EDGE_CURVE ( 'NONE', #121688, #54702, #43563, .T. ) ;
#27248 = DIRECTION ( 'NONE',  ( -1.000000000000000000, 0.000000000000000000, 0.000000000000000000 ) ) ;
#27249 = LINE ( 'NONE', #47164, #124710 ) ;
#27250 = PLANE ( 'NONE',  #93433 ) ;
#27251 = ORIENTED_EDGE ( 'NONE', *, *, #104864, .T. ) ;
#27252 = ORIENTED_EDGE ( 'NONE', *, *, #102062, .T. ) ;
#27253 = DIRECTION ( 'NONE',  ( 0.000000000000000000, -1.000000000000000000, 0.000000000000000000 ) ) ;
#27254 = EDGE_CURVE ( 'NONE', #21272, #22332, #63476, .T. ) ;
#27255 = ADVANCED_FACE ( 'NONE', ( #22366 ), #84029, .F. ) ;
#27256 = ORIENTED_EDGE ( 'NONE', *, *, #123878, .T. ) ;
#27257 = AXIS2_PLACEMENT_3D ( 'NONE', #31092, #130602, #110025 ) ;
#27258 = VERTEX_POINT ( 'NONE', #64127 ) ;
#27259 = FACE_OUTER_BOUND ( 'NONE', #73073, .T. ) ;
#27260 = ORIENTED_EDGE ( 'NONE', *, *, #35833, .T. ) ;
#27261 = AXIS2_PLACEMENT_3D ( 'NONE', #1168, #21719, #102615 ) ;
#27262 = AXIS2_PLACEMENT_3D ( 'NONE', #91576, #68429, #109507 ) ;
#27263 = AXIS2_PLACEMENT_3D ( 'NONE', #57493, #101670, #27635 ) ;
#27264 = VECTOR ( 'NONE', #113604, 1000.000000000000000 ) ;
#27265 = VERTEX_POINT ( 'NONE', #31676 ) ;
#27266 = CARTESIAN_POINT ( 'NONE',  ( -0.6480740698407978506, 19.92470691382841963, 2.049999999999995381 ) ) ;
#27268 = LINE ( 'NONE', #17330, #53490 ) ;
#27267 = DIRECTION ( 'NONE',  ( 0.000000000000000000, 0.000000000000000000, 1.000000000000000000 ) ) ;
#27269 = ORIENTED_EDGE ( 'NONE', *, *, #53103, .T. ) ;
#27270 = DIRECTION ( 'NONE',  ( 0.000000000000000000, -1.000000000000000000, 0.000000000000000000 ) ) ;
#27271 = ORIENTED_EDGE ( 'NONE', *, *, #81860, .T. ) ;
#27272 = CARTESIAN_POINT ( 'NONE',  ( 118.4999999999999432, -68.50000000000000000, 1.500000000000000000 ) ) ;
#27273 = DATE_AND_TIME ( #88283, #98122 ) ;
#27274 = ORIENTED_EDGE ( 'NONE', *, *, #64827, .F. ) ;
#27275 = VECTOR ( 'NONE', #39777, 1000.000000000000000 ) ;
#27276 = DIRECTION ( 'NONE',  ( 1.000000000000000000, 0.000000000000000000, 0.000000000000000000 ) ) ;
#27277 = AXIS2_PLACEMENT_3D ( 'NONE', #67919, #86492, #28108 ) ;
#27279 = ORIENTED_EDGE ( 'NONE', *, *, #6580, .T. ) ;
#27278 = CARTESIAN_POINT ( 'NONE',  ( 6.649999999999999467, 130.0000000000000000, 1.134567109999999879 ) ) ;
#27280 = ADVANCED_FACE ( 'NONE', ( #111910 ), #103262, .T. ) ;
#27281 = DIRECTION ( 'NONE',  ( 0.000000000000000000, 0.000000000000000000, 1.000000000000000000 ) ) ;
#27282 = DIRECTION ( 'NONE',  ( 0.000000000000000000, 0.000000000000000000, 1.000000000000000000 ) ) ;
#27283 = PLANE ( 'NONE',  #102845 ) ;
#27284 = ORIENTED_EDGE ( 'NONE', *, *, #51288, .F. ) ;
#27285 = DIRECTION ( 'NONE',  ( 0.000000000000000000, 0.000000000000000000, 1.000000000000000000 ) ) ;
#27286 = EDGE_LOOP ( 'NONE', ( #96414, #127458, #54647, #87157 ) ) ;
#27287 = CIRCLE ( 'NONE', #101402, 5.299999999999999822 ) ;
#27288 = ORIENTED_EDGE ( 'NONE', *, *, #76570, .F. ) ;
#27289 = LINE ( 'NONE', #118777, #102309 ) ;
#27290 = DIRECTION ( 'NONE',  ( -0.000000000000000000, -0.000000000000000000, -1.000000000000000000 ) ) ;
#27291 = ORIENTED_EDGE ( 'NONE', *, *, #59061, .T. ) ;
#27292 = COORDINATED_UNIVERSAL_TIME_OFFSET ( 1, 0, .AHEAD. ) ;
#27293 = VERTEX_POINT ( 'NONE', #112562 ) ;
#27294 = LINE ( 'NONE', #69058, #125706 ) ;
#27295 = PERSON_AND_ORGANIZATION_ROLE ( 'design_supplier' ) ;
#27296 = DIRECTION ( 'NONE',  ( 0.000000000000000000, 0.000000000000000000, 1.000000000000000000 ) ) ;
#27297 = ORIENTED_EDGE ( 'NONE', *, *, #90728, .F. ) ;
#27298 = VECTOR ( 'NONE', #51806, 1000.000000000000000 ) ;
#27299 = ADVANCED_FACE ( 'NONE', ( #11131 ), #92014, .T. ) ;
#27300 = VECTOR ( 'NONE', #127419, 1000.000000000000000 ) ;
#27301 = ORIENTED_EDGE ( 'NONE', *, *, #5893, .F. ) ;
#27302 = VECTOR ( 'NONE', #63206, 1000.000000000000000 ) ;
#27303 = CARTESIAN_POINT ( 'NONE',  ( -41.50000000000003553, -44.50000000000001421, 3.500000000000000000 ) ) ;
#27304 = FACE_OUTER_BOUND ( 'NONE', #80581, .T. ) ;
#27305 = AXIS2_PLACEMENT_3D ( 'NONE', #69720, #60418, #39212 ) ;
#27306 = EDGE_CURVE ( 'NONE', #8456, #59344, #52230, .T. ) ;
#27307 = ADVANCED_FACE ( 'NONE', ( #44888 ), #76034, .F. ) ;
#27308 = DIRECTION ( 'NONE',  ( 0.000000000000000000, -1.000000000000000000, 0.000000000000000000 ) ) ;
#27309 = DIRECTION ( 'NONE',  ( -0.000000000000000000, -0.000000000000000000, -1.000000000000000000 ) ) ;
#27311 = ORIENTED_EDGE ( 'NONE', *, *, #59534, .T. ) ;
#27310 = CARTESIAN_POINT ( 'NONE',  ( -207.5000000000000000, 104.9999999999999858, 15.00000000000000000 ) ) ;
#27312 = CARTESIAN_POINT ( 'NONE',  ( 101.4999999999999005, 60.50000000000000000, 1.500000000000000000 ) ) ;
#27313 = CARTESIAN_POINT ( 'NONE',  ( -203.5000000000000000, 102.9999999999999858, 6.500000000000005329 ) ) ;
#27314 = CARTESIAN_POINT ( 'NONE',  ( 10.00000000000000000, 10.00000000000000000, 0.000000000000000000 ) ) ;
#27315 = CARTESIAN_POINT ( 'NONE',  ( 7.367588389999999876, 365.0000000000000000, 4.917588399999999638 ) ) ;
#27316 = EDGE_CURVE ( 'NONE', #72135, #67258, #127108, .T. ) ;
#27317 = AXIS2_PLACEMENT_3D ( 'NONE', #53868, #125472, #53219 ) ;
#27318 = ADVANCED_FACE ( 'NONE', ( #76696 ), #15692, .F. ) ;
#27319 = DIRECTION ( 'NONE',  ( 0.000000000000000000, 0.000000000000000000, -1.000000000000000000 ) ) ;
#27320 = PLANE ( 'NONE',  #106031 ) ;
#27321 = AXIS2_PLACEMENT_3D ( 'NONE', #86234, #17246, #7934 ) ;
#27322 = FACE_OUTER_BOUND ( 'NONE', #95412, .T. ) ;
#27323 = ORIENTED_EDGE ( 'NONE', *, *, #126135, .T. ) ;
#27324 = VERTEX_POINT ( 'NONE', #74729 ) ;
#27325 = CARTESIAN_POINT ( 'NONE',  ( 3.650000000000000355, 255.0000000000000000, 2.500000000099998676 ) ) ;
#27326 = EDGE_CURVE ( 'NONE', #80153, #67866, #86639, .T. ) ;
#27327 = DIRECTION ( 'NONE',  ( 1.000000000000000000, -0.000000000000000000, -0.000000000000000000 ) ) ;
#27328 = VERTEX_POINT ( 'NONE', #24975 ) ;
#27329 = CARTESIAN_POINT ( 'NONE',  ( 0.7184494164734946953, 128.5395949468958747, 2.030966134760199271 ) ) ;
#27331 = VERTEX_POINT ( 'NONE', #46188 ) ;
#27330 = CARTESIAN_POINT ( 'NONE',  ( 0.5844480670233920261, 1219.002915175616408, -2.073913615609784156 ) ) ;
#27332 = CYLINDRICAL_SURFACE ( 'NONE', #33370, 2.599999999999991207 ) ;
#27333 = VECTOR ( 'NONE', #35645, 1000.000000000000000 ) ;
#27334 = CARTESIAN_POINT ( 'NONE',  ( -41.50000000000003553, -11.50000000000001066, 3.500000000000000000 ) ) ;
#27335 = EDGE_LOOP ( 'NONE', ( #40376, #87534 ) ) ;
#27336 = DIRECTION ( 'NONE',  ( -0.000000000000000000, 1.000000000000000000, -0.000000000000000000 ) ) ;
#27337 = DIRECTION ( 'NONE',  ( 0.000000000000000000, -1.000000000000000000, 0.000000000000000000 ) ) ;
#27338 = DIRECTION ( 'NONE',  ( 1.000000000000000000, 0.000000000000000000, 0.000000000000000000 ) ) ;
#27339 = CARTESIAN_POINT ( 'NONE',  ( 24.19999999999999929, -3.000000000000000000, -8.000000000000000000 ) ) ;
#27340 = DIRECTION ( 'NONE',  ( 0.000000000000000000, 0.000000000000000000, 1.000000000000000000 ) ) ;
#27341 = VERTEX_POINT ( 'NONE', #6393 ) ;
#27342 = FACE_BOUND ( 'NONE', #11214, .T. ) ;
#27343 = EDGE_CURVE ( 'NONE', #30314, #98275, #85336, .T. ) ;
#27344 = LINE ( 'NONE', #69757, #36219 ) ;
#27345 = EDGE_CURVE ( 'NONE', #22229, #88760, #122497, .T. ) ;
#27346 = DIRECTION ( 'NONE',  ( -0.000000000000000000, -0.000000000000000000, -1.000000000000000000 ) ) ;
#27349 = EDGE_LOOP ( 'NONE', ( #28354, #3388 ) ) ;
#27348 = EDGE_CURVE ( 'NONE', #66988, #103228, #84689, .T. ) ;
#27347 = DIRECTION ( 'NONE',  ( 0.000000000000000000, 1.000000000000000000, 0.000000000000000000 ) ) ;
#27350 = CARTESIAN_POINT ( 'NONE',  ( 2.031251870506291191, 71.45996888558291005, 0.7174849348004840310 ) ) ;
#27351 = CARTESIAN_POINT ( 'NONE',  ( 38.49999999999992184, -20.50000000000000355, 1.500000000000000000 ) ) ;
#27352 = VERTEX_POINT ( 'NONE', #77353 ) ;
#27353 = CARTESIAN_POINT ( 'NONE',  ( 1.018986522672605810, 1222.067012333606272, -1.898836025974047770 ) ) ;
#27354 = ORIENTED_EDGE ( 'NONE', *, *, #47559, .F. ) ;
#27355 = EDGE_LOOP ( 'NONE', ( #126302, #113526, #113839, #125678 ) ) ;
#27356 = PLANE ( 'NONE',  #72117 ) ;
#27357 = CARTESIAN_POINT ( 'NONE',  ( -8.000000000000000000, -8.000000000000000000, 0.000000000000000000 ) ) ;
#27358 = VECTOR ( 'NONE', #68137, 1000.000000000000000 ) ;
#27359 = ORIENTED_EDGE ( 'NONE', *, *, #21185, .F. ) ;
#27360 = CARTESIAN_POINT ( 'NONE',  ( 3.600210322394969964, -12.75000000000000000, -13.91421356223769834 ) ) ;
#27361 = EDGE_LOOP ( 'NONE', ( #75261, #127584, #12796, #129007 ) ) ;
#27362 = DIRECTION ( 'NONE',  ( 0.000000000000000000, -0.000000000000000000, 1.000000000000000000 ) ) ;
#27364 = ORIENTED_EDGE ( 'NONE', *, *, #56038, .T. ) ;
#27363 = DIRECTION ( 'NONE',  ( 0.000000000000000000, -1.000000000000000000, 0.000000000000000000 ) ) ;
#27365 = DIRECTION ( 'NONE',  ( 0.000000000000000000, 0.000000000000000000, 1.000000000000000000 ) ) ;
#27366 = CARTESIAN_POINT ( 'NONE',  ( 158.4999999999998579, 75.50000000000000000, 3.500000000000000000 ) ) ;
#27367 = FACE_OUTER_BOUND ( 'NONE', #108087, .T. ) ;
#27368 = VECTOR ( 'NONE', #49882, 1000.000000000000114 ) ;
#27369 = VECTOR ( 'NONE', #68924, 1000.000000000000000 ) ;
#27370 = VECTOR ( 'NONE', #45754, 1000.000000000000000 ) ;
#27371 = CIRCLE ( 'NONE', #126878, 1.649999999999991696 ) ;
#27372 = DIRECTION ( 'NONE',  ( -1.000000000000000000, 0.000000000000000000, 0.000000000000000000 ) ) ;
#27373 = EDGE_CURVE ( 'NONE', #61210, #1662, #65436, .T. ) ;
#27374 = VECTOR ( 'NONE', #43046, 1000.000000000000000 ) ;
#27375 = ORIENTED_EDGE ( 'NONE', *, *, #35499, .F. ) ;
#27376 = VECTOR ( 'NONE', #130061, 1000.000000000000000 ) ;
#27377 = FACE_OUTER_BOUND ( 'NONE', #94788, .T. ) ;
#27378 = DIRECTION ( 'NONE',  ( 1.000000000000000000, 0.000000000000000000, 0.000000000000000000 ) ) ;
#27379 = EDGE_LOOP ( 'NONE', ( #87601, #113973, #5277, #111716 ) ) ;
#27380 = VECTOR ( 'NONE', #74838, 1000.000000000000000 ) ;
#27381 = ORIENTED_EDGE ( 'NONE', *, *, #124476, .F. ) ;
#27382 = CARTESIAN_POINT ( 'NONE',  ( 3.300000000099999831, 1290.000000000000000, 9.199999999899999281 ) ) ;
#27383 = ORIENTED_EDGE ( 'NONE', *, *, #15156, .F. ) ;
#27384 = DIRECTION ( 'NONE',  ( 0.000000000000000000, 6.632238161441430888E-11, -1.000000000000000000 ) ) ;
#27385 = DIRECTION ( 'NONE',  ( 1.000000000000000000, 0.000000000000000000, 0.000000000000000000 ) ) ;
#27386 = VECTOR ( 'NONE', #29145, 1000.000000000000000 ) ;
#27387 = LINE ( 'NONE', #56591, #72379 ) ;
#27388 = DIRECTION ( 'NONE',  ( 1.000000000000000000, 0.000000000000000000, 0.000000000000000000 ) ) ;
#27389 = LINE ( 'NONE', #29349, #4822 ) ;
#27390 = VERTEX_POINT ( 'NONE', #16999 ) ;
#27391 = PLANE ( 'NONE',  #17697 ) ;
#27392 = VECTOR ( 'NONE', #53797, 1000.000000000000000 ) ;
#27393 = VECTOR ( 'NONE', #126924, 1000.000000000000000 ) ;
#27395 = DIRECTION ( 'NONE',  ( -0.7071067811865483499, 8.659560562354942719E-17, 0.7071067811865467956 ) ) ;
#27394 = VECTOR ( 'NONE', #15896, 1000.000000000000000 ) ;
#27396 = ORIENTED_EDGE ( 'NONE', *, *, #38370, .F. ) ;
#27397 = VERTEX_POINT ( 'NONE', #105208 ) ;
#27398 = ORIENTED_EDGE ( 'NONE', *, *, #118955, .F. ) ;
#27399 = CARTESIAN_POINT ( 'NONE',  ( 6.778984499999999969, 10.00000000000000000, 5.506192289999999545 ) ) ;
#27400 = ORIENTED_EDGE ( 'NONE', *, *, #7907, .T. ) ;
#27401 = CARTESIAN_POINT ( 'NONE',  ( 81.49999999999992895, 15.50000000000000000, 1.500000000000000000 ) ) ;
#27402 = ORIENTED_EDGE ( 'NONE', *, *, #107129, .F. ) ;
#27403 = DIRECTION ( 'NONE',  ( -1.000000000000000000, -0.000000000000000000, -0.000000000000000000 ) ) ;
#27404 = ADVANCED_FACE ( 'NONE', ( #57455 ), #36238, .F. ) ;
#27405 = APPROVAL ( #1582, 'UNKNOWN' ) ;
#27406 = EDGE_LOOP ( 'NONE', ( #93014, #89286, #58837, #93441 ) ) ;
#27407 = CARTESIAN_POINT ( 'NONE',  ( -8.500000000100000008, 10.00000000000000000, 2.800000000099999831 ) ) ;
#27408 = VECTOR ( 'NONE', #9337, 1000.000000000000000 ) ;
#27409 = EDGE_LOOP ( 'NONE', ( #114465, #88232, #102479, #40913 ) ) ;
#27410 = EDGE_CURVE ( 'NONE', #2709, #120758, #36899, .T. ) ;
#27412 = CARTESIAN_POINT ( 'NONE',  ( -95.40000000000000568, 305.0000000000000000, 0.000000000000000000 ) ) ;
#27411 = DIRECTION ( 'NONE',  ( 0.000000000000000000, 0.000000000000000000, -1.000000000000000000 ) ) ;
#27413 = DIRECTION ( 'NONE',  ( 1.000000000000000000, 0.000000000000000000, 0.000000000000000000 ) ) ;
#27414 = ORIENTED_EDGE ( 'NONE', *, *, #87243, .F. ) ;
#27415 = APPROVAL ( #96787, 'UNSPECIFIED' ) ;
#27417 = CARTESIAN_POINT ( 'NONE',  ( -101.5000000000000142, -44.50000000000001421, 3.500000000000000000 ) ) ;
#27416 = CARTESIAN_POINT ( 'NONE',  ( 5.506192294169409251, 305.0000000000000000, 6.778984495830590262 ) ) ;
#27419 = ADVANCED_FACE ( 'NONE', ( #66747 ), #97240, .T. ) ;
#27418 = DIRECTION ( 'NONE',  ( -0.000000000000000000, -0.000000000000000000, 1.000000000000000000 ) ) ;
#27420 = EDGE_CURVE ( 'NONE', #103817, #12458, #117778, .T. ) ;
#27421 = EDGE_CURVE ( 'NONE', #103799, #56526, #24324, .T. ) ;
#27422 = VERTEX_POINT ( 'NONE', #4432 ) ;
#27423 = CARTESIAN_POINT ( 'NONE',  ( 202.2499999999999716, -102.9999999999998579, 6.500000000000005329 ) ) ;
#27424 = VECTOR ( 'NONE', #19036, 1000.000000000000000 ) ;
#27425 = ORIENTED_EDGE ( 'NONE', *, *, #2609, .T. ) ;
#27426 = CARTESIAN_POINT ( 'NONE',  ( 3.000000000000000000, 1.467624384280022731, -2.542000000000005144 ) ) ;
#27428 = EDGE_CURVE ( 'NONE', #84809, #3973, #125788, .T. ) ;
#27427 = CARTESIAN_POINT ( 'NONE',  ( -8.500000000000000000, 158.0000000000000000, 2.500000000050000004 ) ) ;
#27429 = ORIENTED_EDGE ( 'NONE', *, *, #40392, .T. ) ;
#27430 = CARTESIAN_POINT ( 'NONE',  ( -4.381039869999999503, 10.00000000000000000, 5.653832079999999927 ) ) ;
#27432 = CARTESIAN_POINT ( 'NONE',  ( 18.49999999999993250, -8.500000000000007105, 1.500000000000000000 ) ) ;
#27431 = CARTESIAN_POINT ( 'NONE',  ( 5.449999999999996625, 0.000000000000000000, 0.000000000000000000 ) ) ;
#27433 = ORIENTED_EDGE ( 'NONE', *, *, #8688, .F. ) ;
#27435 = ORIENTED_EDGE ( 'NONE', *, *, #33467, .F. ) ;
#27434 = EDGE_CURVE ( 'NONE', #15362, #130870, #67605, .T. ) ;
#27436 = CARTESIAN_POINT ( 'NONE',  ( 5.405232726492539719, -12.75000000000000000, 13.91421356223769834 ) ) ;
#27437 = VERTEX_POINT ( 'NONE', #35571 ) ;
#27438 = DIRECTION ( 'NONE',  ( 0.000000000000000000, -1.000000000000000000, -0.000000000000000000 ) ) ;
#27439 = FACE_OUTER_BOUND ( 'NONE', #97698, .T. ) ;
#27440 = PERSON_AND_ORGANIZATION ( #12420, #27707 ) ;
#27441 = VERTEX_POINT ( 'NONE', #106533 ) ;
#27442 = ORIENTED_EDGE ( 'NONE', *, *, #80328, .T. ) ;
#27443 = DIRECTION ( 'NONE',  ( -0.000000000000000000, -1.000000000000000000, -0.000000000000000000 ) ) ;
#27444 = ORIENTED_EDGE ( 'NONE', *, *, #93874, .F. ) ;
#27445 = DIRECTION ( 'NONE',  ( 0.000000000000000000, -1.000000000000000000, 0.000000000000000000 ) ) ;
#27446 = CARTESIAN_POINT ( 'NONE',  ( 216.3999999999999773, -317.4999999999997726, 0.000000000000000000 ) ) ;
#27447 = LINE ( 'NONE', #97091, #96413 ) ;
#27448 = VECTOR ( 'NONE', #128948, 1000.000000000000000 ) ;
#27449 = ORIENTED_EDGE ( 'NONE', *, *, #15696, .F. ) ;
#27450 = CARTESIAN_POINT ( 'NONE',  ( 13.96992462263969870, -13.44999999999999929, 0.5999999999999999778 ) ) ;
#27451 = VERTEX_POINT ( 'NONE', #7043 ) ;
#27452 = AXIS2_PLACEMENT_3D ( 'NONE', #84607, #125056, #45461 ) ;
#27453 = ORIENTED_EDGE ( 'NONE', *, *, #60220, .F. ) ;
#27454 = DIRECTION ( 'NONE',  ( 0.000000000000000000, 0.000000000000000000, -1.000000000000000000 ) ) ;
#27455 = DIRECTION ( 'NONE',  ( 0.000000000000000000, -1.000000000000000000, 0.000000000000000000 ) ) ;
#27456 = VECTOR ( 'NONE', #75223, 1000.000000000000000 ) ;
#27457 = ORIENTED_EDGE ( 'NONE', *, *, #43566, .T. ) ;
#27458 = LINE ( 'NONE', #38061, #79055 ) ;
#27459 = ORIENTED_EDGE ( 'NONE', *, *, #28642, .F. ) ;
#27460 = APPROVAL_DATE_TIME ( #59937, #117367 ) ;
#27461 = ORIENTED_EDGE ( 'NONE', *, *, #44976, .T. ) ;
#27462 = VECTOR ( 'NONE', #11344, 1000.000000000000000 ) ;
#27463 = EDGE_CURVE ( 'NONE', #9852, #17170, #59432, .T. ) ;
#27464 = VERTEX_POINT ( 'NONE', #87949 ) ;
#27465 = VECTOR ( 'NONE', #58709, 1000.000000000000000 ) ;
#27467 = CARTESIAN_POINT ( 'NONE',  ( 2.449293598294706414E-16, 16.00000000000000000, 2.000000000000000000 ) ) ;
#27466 = CIRCLE ( 'NONE', #31725, 2.599999999999991207 ) ;
#27468 = VECTOR ( 'NONE', #33096, 1000.000000000000000 ) ;
#27470 = EDGE_CURVE ( 'NONE', #85869, #90318, #109791, .T. ) ;
#27469 = VECTOR ( 'NONE', #93406, 1000.000000000000000 ) ;
#27471 = VERTEX_POINT ( 'NONE', #29566 ) ;
#27472 = LINE ( 'NONE', #67935, #109747 ) ;
#27473 = DIRECTION ( 'NONE',  ( -1.000000000000000000, 0.000000000000000000, -3.333589191726697936E-10 ) ) ;
#27474 = DIRECTION ( 'NONE',  ( 0.000000000000000000, 0.000000000000000000, 1.000000000000000000 ) ) ;
#27475 = AXIS2_PLACEMENT_3D ( 'NONE', #91171, #10263, #71275 ) ;
#27476 = EDGE_CURVE ( 'NONE', #130823, #33709, #8999, .T. ) ;
#27477 = CARTESIAN_POINT ( 'NONE',  ( 5.653832079999999927, 355.0000000000000000, 4.381039869999999503 ) ) ;
#27478 = AXIS2_PLACEMENT_3D ( 'NONE', #17186, #117962, #15875 ) ;
#27479 = EDGE_CURVE ( 'NONE', #118579, #58686, #86622, .T. ) ;
#27480 = CARTESIAN_POINT ( 'NONE',  ( -221.6000000000000227, 317.5000000000002274, 3.000000000000000000 ) ) ;
#27481 = CARTESIAN_POINT ( 'NONE',  ( 118.4999999999998863, 75.50000000000000000, 3.500000000000000000 ) ) ;
#27482 = EDGE_LOOP ( 'NONE', ( #61139, #11148, #108466, #82275 ) ) ;
#27483 = CARTESIAN_POINT ( 'NONE',  ( -8.000000000000000000, -10.00000000000000000, 10.00000000000000000 ) ) ;
#27484 = LINE ( 'NONE', #49984, #121610 ) ;
#27485 = ADVANCED_FACE ( 'NONE', ( #128412 ), #70026, .F. ) ;
#27486 = APPROVAL_STATUS ( 'not_yet_approved' ) ;
#27488 = VERTEX_POINT ( 'NONE', #27602 ) ;
#27487 = VECTOR ( 'NONE', #80853, 1000.000000000000000 ) ;
#27489 = B_SPLINE_CURVE_WITH_KNOTS ( 'NONE', 3,
 ( #24961, #2467, #64111, #94594, #44207, #42254, #4418, #75360, #95261, #93953, #115784, #125774, #72770, #84674, #65417, #105860, #14354, #52865 ),
 .UNSPECIFIED., .F., .F.,
 ( 4, 2, 2, 2, 2, 2, 2, 2, 4 ),
 ( 0.003597792328780278440, 0.003823624772801818925, 0.004049457216823358977, 0.004501122104866439946, 0.005404451880952601886, 0.005856116768995684591, 0.006307781657038767295, 0.006759446545081850000, 0.007211111433124932704 ),
 .UNSPECIFIED. ) ;
#27490 = EDGE_LOOP ( 'NONE', ( #105038, #49268, #20054, #57224 ) ) ;
#27491 = CARTESIAN_POINT ( 'NONE',  ( -161.5000000000000284, 36.49999999999999289, 3.500000000000000000 ) ) ;
#27493 = ORIENTED_EDGE ( 'NONE', *, *, #29433, .F. ) ;
#27492 = LINE ( 'NONE', #106422, #74828 ) ;
#27494 = DIRECTION ( 'NONE',  ( -0.000000000000000000, -0.000000000000000000, 1.000000000000000000 ) ) ;
#27495 = VECTOR ( 'NONE', #52996, 1000.000000000000000 ) ;
#27496 = CARTESIAN_POINT ( 'NONE',  ( 1.134567109999999879, 10.00000000000000000, -3.649999999999999911 ) ) ;
#27497 = DIRECTION ( 'NONE',  ( -0.000000000000000000, -0.000000000000000000, 1.000000000000000000 ) ) ;
#27498 = VECTOR ( 'NONE', #69187, 1000.000000000000000 ) ;
#27499 = CARTESIAN_POINT ( 'NONE',  ( 9.199999999899999281, 334.9999999999999432, 3.300000000099999831 ) ) ;
#27500 = AXIS2_PLACEMENT_3D ( 'NONE', #104055, #65588, #43079 ) ;
#27501 = VERTEX_POINT ( 'NONE', #38863 ) ;
#27502 = CARTESIAN_POINT ( 'NONE',  ( 138.4999999999998579, 60.50000000000000000, 3.500000000000000000 ) ) ;
#27503 = CARTESIAN_POINT ( 'NONE',  ( 101.4999999999999574, -8.500000000000007105, 1.500000000000000000 ) ) ;
#27504 = DIRECTION ( 'NONE',  ( 0.000000000000000000, 0.000000000000000000, 1.000000000000000000 ) ) ;
#27506 = EDGE_LOOP ( 'NONE', ( #13392, #58965 ) ) ;
#27505 = FACE_OUTER_BOUND ( 'NONE', #83919, .T. ) ;
#27507 = DIRECTION ( 'NONE',  ( 0.000000000000000000, 0.000000000000000000, 1.000000000000000000 ) ) ;
#27508 = EDGE_CURVE ( 'NONE', #107558, #89124, #122591, .T. ) ;
#27509 = B_SPLINE_CURVE_WITH_KNOTS ( 'NONE', 3,
 ( #13948, #44457, #35154, #65678, #86875, #106111, #125364, #53763, #45771, #23244 ),
 .UNSPECIFIED., .F., .F.,
 ( 4, 2, 2, 2, 4 ),
 ( 6.505213034913026604E-19, 0.0006894923852115290071, 0.001378984770423057364, 0.002068477155634585937, 0.002757969540846114294 ),
 .UNSPECIFIED. ) ;
#27510 = LINE ( 'NONE', #111004, #112857 ) ;
#27511 = EDGE_CURVE ( 'NONE', #74553, #63349, #110454, .T. ) ;
#27512 = CARTESIAN_POINT ( 'NONE',  ( 158.4999999999999147, -59.50000000000001421, 3.500000000000000000 ) ) ;
#27514 = ORIENTED_EDGE ( 'NONE', *, *, #16560, .T. ) ;
#27513 = ADVANCED_FACE ( 'NONE', ( #99860 ), #68058, .T. ) ;
#27515 = CARTESIAN_POINT ( 'NONE',  ( -3.650000000000000355, 130.0000000000000000, -1.224646799147352862E-15 ) ) ;
#27516 = CARTESIAN_POINT ( 'NONE',  ( 1.929397100000000087, -10.00000000000000000, 8.200000000000001066 ) ) ;
#27517 = DIRECTION ( 'NONE',  ( 0.000000000000000000, -0.000000000000000000, -1.000000000000000000 ) ) ;
#27518 = CARTESIAN_POINT ( 'NONE',  ( 14.00000000000000000, -12.74999999989999999, 4.499999999999480416 ) ) ;
#27519 = LINE ( 'NONE', #130930, #40868 ) ;
#27520 = ORIENTED_EDGE ( 'NONE', *, *, #42552, .T. ) ;
#27522 = EDGE_CURVE ( 'NONE', #50967, #41948, #131015, .T. ) ;
#27521 = ORIENTED_EDGE ( 'NONE', *, *, #11358, .F. ) ;
#27523 = PLANE ( 'NONE',  #74082 ) ;
#27524 = EDGE_CURVE ( 'NONE', #5772, #55169, #17644, .T. ) ;
#27525 = CARTESIAN_POINT ( 'NONE',  ( -187.4999999999999716, -99.99999999999998579, 13.00000000000000000 ) ) ;
#27526 = VERTEX_POINT ( 'NONE', #118424 ) ;
#27527 = CALENDAR_DATE ( 2023, 4, 9 ) ;
#27529 = DIRECTION ( 'NONE',  ( 0.000000000000000000, -6.123233995736766036E-17, -1.000000000000000000 ) ) ;
#27528 = AXIS2_PLACEMENT_3D ( 'NONE', #62587, #53285, #12181 ) ;
#27530 = EDGE_LOOP ( 'NONE', ( #82230, #63509, #61035, #6415 ) ) ;
#27531 = DIRECTION ( 'NONE',  ( -0.000000000000000000, -0.000000000000000000, -1.000000000000000000 ) ) ;
#27532 = DIRECTION ( 'NONE',  ( 0.000000000000000000, 0.000000000000000000, 1.000000000000000000 ) ) ;
#27533 = FACE_OUTER_BOUND ( 'NONE', #93075, .T. ) ;
#27534 = DIRECTION ( 'NONE',  ( -1.000000000000000000, 0.000000000000000000, 0.000000000000000000 ) ) ;
#27535 = CARTESIAN_POINT ( 'NONE',  ( -5.363878188576764572, 120.0000000000000142, 2.500000000099997788 ) ) ;
#27536 = FACE_OUTER_BOUND ( 'NONE', #73847, .T. ) ;
#27537 = CARTESIAN_POINT ( 'NONE',  ( -5.363878188576772565, 475.0000000000000568, 10.00000000000000000 ) ) ;
#27538 = EDGE_CURVE ( 'NONE', #92938, #75243, #50104, .T. ) ;
#27539 = DIRECTION ( 'NONE',  ( 0.000000000000000000, 0.000000000000000000, -1.000000000000000000 ) ) ;
#27541 = EDGE_LOOP ( 'NONE', ( #110308, #46993, #94215, #92348 ) ) ;
#27540 = EDGE_LOOP ( 'NONE', ( #56037, #131169, #97315, #116126, #55927, #90421, #68292 ) ) ;
#27542 = VERTEX_POINT ( 'NONE', #121055 ) ;
#27543 = CARTESIAN_POINT ( 'NONE',  ( -4.510281037539698445E-14, 144.0000000000000284, 3.500000000000000000 ) ) ;
#27544 = EDGE_LOOP ( 'NONE', ( #12718, #71639, #73050, #40556 ) ) ;
#27545 = FACE_OUTER_BOUND ( 'NONE', #84219, .T. ) ;
#27546 = VECTOR ( 'NONE', #19611, 1000.000000000000000 ) ;
#27547 = PLANE ( 'NONE',  #87382 ) ;
#27548 = VECTOR ( 'NONE', #24747, 1000.000000000000000 ) ;
#27549 = CARTESIAN_POINT ( 'NONE',  ( 58.49999999999994316, 3.500000000000003109, 3.500000000000000000 ) ) ;
#27550 = DIRECTION ( 'NONE',  ( 0.000000000000000000, 0.000000000000000000, 1.000000000000000000 ) ) ;
#27551 = VECTOR ( 'NONE', #32134, 1000.000000000000000 ) ;
#27552 = ORIENTED_EDGE ( 'NONE', *, *, #77931, .T. ) ;
#27553 = CARTESIAN_POINT ( 'NONE',  ( 9.200000000000530420, 158.0000000000000000, 2.500000000100000452 ) ) ;
#27554 = LINE ( 'NONE', #120354, #98326 ) ;
#27555 = VECTOR ( 'NONE', #92395, 1000.000000000000000 ) ;
#27556 = EDGE_CURVE ( 'NONE', #113032, #63474, #48815, .T. ) ;
#27557 = VECTOR ( 'NONE', #802, 1000.000000000000000 ) ;
#27558 = VECTOR ( 'NONE', #44857, 1000.000000000000000 ) ;
#27559 = LINE ( 'NONE', #105832, #11416 ) ;
#27560 = AXIS2_PLACEMENT_3D ( 'NONE', #24014, #14060, #33954 ) ;
#27561 = CARTESIAN_POINT ( 'NONE',  ( 8.000000000000000000, 435.0000000000000000, 10.00000000000000000 ) ) ;
#27562 = DIRECTION ( 'NONE',  ( 0.000000000000000000, -0.000000000000000000, -1.000000000000000000 ) ) ;
#27563 = ORIENTED_EDGE ( 'NONE', *, *, #40230, .F. ) ;
#27564 = EDGE_CURVE ( 'NONE', #44165, #102394, #111097, .T. ) ;
#27565 = CIRCLE ( 'NONE', #50854, 2.000000000000000000 ) ;
#27566 = CARTESIAN_POINT ( 'NONE',  ( 25.45928474314992940, -3.965846476720424896, 1.047635284252865784 ) ) ;
#27567 = ORIENTED_EDGE ( 'NONE', *, *, #91767, .F. ) ;
#27568 = ORIENTED_EDGE ( 'NONE', *, *, #115957, .T. ) ;
#27569 = AXIS2_PLACEMENT_3D ( 'NONE', #91469, #84125, #121963 ) ;
#27570 = CARTESIAN_POINT ( 'NONE',  ( -1.872321882500000090, -10.00000000000000000, 3.145114092500000513 ) ) ;
#27571 = CARTESIAN_POINT ( 'NONE',  ( -2.077894311971673513, 670.3507380199220052, 3.801807102947346806 ) ) ;
#27572 = ORIENTED_EDGE ( 'NONE', *, *, #121322, .T. ) ;
#27573 = APPROVAL ( #92673, 'UNSPECIFIED' ) ;
#27575 = CARTESIAN_POINT ( 'NONE',  ( -9.200000000000530420, 10.00000000000000000, -2.500000000100000008 ) ) ;
#27574 = FACE_BOUND ( 'NONE', #107292, .T. ) ;
#27576 = DIRECTION ( 'NONE',  ( 0.000000000000000000, 1.000000000000000000, 0.000000000000000000 ) ) ;
#27577 = DIRECTION ( 'NONE',  ( 0.000000000000000000, -0.000000000000000000, 1.000000000000000000 ) ) ;
#27578 = AXIS2_PLACEMENT_3D ( 'NONE', #118358, #108417, #78598 ) ;
#27579 = CARTESIAN_POINT ( 'NONE',  ( 9.199999999899999281, 495.0000000000000000, 3.300000000099999831 ) ) ;
#27580 = ADVANCED_FACE ( 'NONE', ( #60711 ), #119088, .F. ) ;
#27581 = VERTEX_POINT ( 'NONE', #99202 ) ;
#27582 = LINE ( 'NONE', #58084, #80233 ) ;
#27583 = EDGE_CURVE ( 'NONE', #75624, #107339, #79315, .T. ) ;
#27584 = VECTOR ( 'NONE', #81059, 1000.000000000000000 ) ;
#27585 = ORIENTED_EDGE ( 'NONE', *, *, #122103, .F. ) ;
#27586 = CARTESIAN_POINT ( 'NONE',  ( 4.917588399999999638, 10.00000000000000000, 7.367588389999999876 ) ) ;
#27588 = EDGE_CURVE ( 'NONE', #112347, #34903, #38206, .T. ) ;
#27587 = FACE_OUTER_BOUND ( 'NONE', #57500, .T. ) ;
#27589 = AXIS2_PLACEMENT_3D ( 'NONE', #37551, #28912, #118428 ) ;
#27590 = AXIS2_PLACEMENT_3D ( 'NONE', #90541, #89894, #10949 ) ;
#27591 = ORIENTED_EDGE ( 'NONE', *, *, #99426, .T. ) ;
#27592 = VERTEX_POINT ( 'NONE', #119739 ) ;
#27593 = LINE ( 'NONE', #6384, #118637 ) ;
#27594 = DIRECTION ( 'NONE',  ( -1.156482317317868274E-16, 1.000000000000000000, 0.000000000000000000 ) ) ;
#27595 = ADVANCED_FACE ( 'NONE', ( #28906 ), #32160, .F. ) ;
#27596 = ADVANCED_FACE ( 'NONE', ( #91212 ), #52715, .F. ) ;
#27597 = CARTESIAN_POINT ( 'NONE',  ( 141.4999999999998579, 72.50000000000000000, 3.500000000000000000 ) ) ;
#27598 = DIRECTION ( 'NONE',  ( 0.000000000000000000, 1.000000000000000000, 0.000000000000000000 ) ) ;
#27599 = DATE_AND_TIME ( #129723, #49279 ) ;
#27600 = EDGE_LOOP ( 'NONE', ( #38905, #26614, #120580, #79942 ) ) ;
#27601 = EDGE_LOOP ( 'NONE', ( #94471, #17986, #55312, #16915 ) ) ;
#27602 = CARTESIAN_POINT ( 'NONE',  ( 4.528679656440360191, -10.00000000000000000, 3.255887453559640043 ) ) ;
#27603 = FACE_OUTER_BOUND ( 'NONE', #58125, .T. ) ;
#27604 = CARTESIAN_POINT ( 'NONE',  ( -61.50000000000004263, -20.50000000000000355, 3.500000000000000000 ) ) ;
#27605 = FACE_OUTER_BOUND ( 'NONE', #116968, .T. ) ;
#27606 = EDGE_CURVE ( 'NONE', #13686, #116069, #22851, .T. ) ;
#27607 = DIRECTION ( 'NONE',  ( -0.7071067811865470176, 0.000000000000000000, -0.7071067811865480168 ) ) ;
#27608 = DIRECTION ( 'NONE',  ( -1.000000000000000000, -0.000000000000000000, -0.000000000000000000 ) ) ;
#27609 = AXIS2_PLACEMENT_3D ( 'NONE', #92032, #72806, #82096 ) ;
#27610 = ORIENTED_EDGE ( 'NONE', *, *, #105873, .F. ) ;
#27611 = AXIS2_PLACEMENT_3D ( 'NONE', #79729, #30619, #120160 ) ;
#27612 = EDGE_LOOP ( 'NONE', ( #8661, #7092, #131161, #65572 ) ) ;
#27613 = PLANE ( 'NONE',  #34713 ) ;
#27614 = CARTESIAN_POINT ( 'NONE',  ( 5.653832079999999927, 540.0000000000000000, 4.381039869999999503 ) ) ;
#27615 = ORIENTED_EDGE ( 'NONE', *, *, #122684, .T. ) ;
#27616 = DIRECTION ( 'NONE',  ( -0.000000000000000000, 0.000000000000000000, -1.000000000000000000 ) ) ;
#27617 = VERTEX_POINT ( 'NONE', #123661 ) ;
#27618 = CALENDAR_DATE ( 2023, 4, 9 ) ;
#27619 = EDGE_LOOP ( 'NONE', ( #84724, #124889, #125390, #59233, #13443, #9433, #111091, #36581, #92809, #14328, #29576, #96980, #26289, #80431, #81248, #82347, #29465, #42863, #103916, #82723, #5285, #63386, #66833, #1847, #116124, #81279, #122822, #57560, #84184, #11476, #101334, #34991, #78868, #56962, #55188, #114515, #23973, #24162, #38045, #45075, #716, #45874, #47813, #127735, #81291, #12289, #31929, #71784, #90952, #23170, #125553, #8650, #85954, #129560, #125121, #113531, #111880, #77828, #57008, #19109, #15281, #36274, #20509, #88423, #88697, #93771, #41953, #68710, #95976, #90902, #35933, #116924 ) ) ;
#27620 = ADVANCED_FACE ( 'NONE', ( #93158 ), #2322, .F. ) ;
#27621 = ORIENTED_EDGE ( 'NONE', *, *, #83522, .F. ) ;
#27622 = EDGE_CURVE ( 'NONE', #124676, #117934, #63308, .T. ) ;
#27623 = CALENDAR_DATE ( 2023, 4, 9 ) ;
#27624 = VERTEX_POINT ( 'NONE', #62671 ) ;
#27625 = DIRECTION ( 'NONE',  ( -0.7071067811865470176, 0.000000000000000000, -0.7071067811865480168 ) ) ;
#27626 = ADVANCED_FACE ( 'NONE', ( #42763 ), #12260, .F. ) ;
#27628 = ORIENTED_EDGE ( 'NONE', *, *, #83897, .T. ) ;
#27627 = CYLINDRICAL_SURFACE ( 'NONE', #25577, 2.549999999999996714 ) ;
#27629 = CARTESIAN_POINT ( 'NONE',  ( 1.499999999999945821, 3.500000000000003109, 3.500000000000000000 ) ) ;
#27630 = VERTEX_POINT ( 'NONE', #83222 ) ;
#27631 = PLANE ( 'NONE',  #37479 ) ;
#27632 = CARTESIAN_POINT ( 'NONE',  ( -100.6000000000001506, -317.4999999999996589, 3.000000000000000000 ) ) ;
#27633 = VECTOR ( 'NONE', #127764, 1000.000000000000000 ) ;
#27634 = CARTESIAN_POINT ( 'NONE',  ( 3.650000000000000355, 535.0000000000000000, 10.00000000000000000 ) ) ;
#27635 = DIRECTION ( 'NONE',  ( 0.000000000000000000, 0.000000000000000000, 1.000000000000000000 ) ) ;
#27636 = VECTOR ( 'NONE', #54678, 1000.000000000000000 ) ;
#27637 = ADVANCED_FACE ( 'NONE', ( #61361 ), #32803, .F. ) ;
#27638 = EDGE_LOOP ( 'NONE', ( #102298, #2423, #88049, #4396 ) ) ;
#27640 = ORIENTED_EDGE ( 'NONE', *, *, #101089, .F. ) ;
#27639 = EDGE_CURVE ( 'NONE', #94414, #37518, #40814, .T. ) ;
#27641 = CALENDAR_DATE ( 2023, 4, 9 ) ;
#27642 = ORIENTED_EDGE ( 'NONE', *, *, #3990, .F. ) ;
#27643 = DIRECTION ( 'NONE',  ( 1.000000000000000000, 0.000000000000000000, 0.000000000000000000 ) ) ;
#27644 = AXIS2_PLACEMENT_3D ( 'NONE', #116281, #57933, #67879 ) ;
#27646 = ORIENTED_EDGE ( 'NONE', *, *, #49178, .F. ) ;
#27645 = CARTESIAN_POINT ( 'NONE',  ( 8.500000000000000000, 10.00000000000000000, 2.500000000100000008 ) ) ;
#27647 = DIRECTION ( 'NONE',  ( -0.000000000000000000, 1.000000000000000000, -0.000000000000000000 ) ) ;
#27648 = DIRECTION ( 'NONE',  ( 0.000000000000000000, -1.000000000000000000, 0.000000000000000000 ) ) ;
#27649 = ORIENTED_EDGE ( 'NONE', *, *, #19704, .T. ) ;
#27650 = VECTOR ( 'NONE', #99601, 1000.000000000000000 ) ;
#27651 = DIRECTION ( 'NONE',  ( -0.000000000000000000, -0.000000000000000000, -1.000000000000000000 ) ) ;
#27652 = DIRECTION ( 'NONE',  ( -1.000000000000000000, 0.000000000000000000, 0.000000000000000000 ) ) ;
#27653 = DIRECTION ( 'NONE',  ( -0.000000000000000000, -0.000000000000000000, -1.000000000000000000 ) ) ;
#27654 = AXIS2_PLACEMENT_3D ( 'NONE', #29854, #60999, #112039 ) ;
#27655 = CARTESIAN_POINT ( 'NONE',  ( 6.649999999999999467, 240.0000000000000000, 1.134567109999999879 ) ) ;
#27657 = ORIENTED_EDGE ( 'NONE', *, *, #64463, .T. ) ;
#27656 = CIRCLE ( 'NONE', #112354, 2.600000000000004974 ) ;
#27658 = PLANE ( 'NONE',  #92823 ) ;
#27659 = DIRECTION ( 'NONE',  ( 0.000000000000000000, 0.000000000000000000, 1.000000000000000000 ) ) ;
#27660 = LINE ( 'NONE', #86695, #111837 ) ;
#27661 = CARTESIAN_POINT ( 'NONE',  ( 5.506192289998740108, 140.0000000000000000, -6.778984500001259406 ) ) ;
#27662 = CIRCLE ( 'NONE', #122676, 2.750000000000002665 ) ;
#27663 = CARTESIAN_POINT ( 'NONE',  ( 2.800000000099999831, 408.0000000000000568, -8.500000000100000008 ) ) ;
#27664 = ADVANCED_FACE ( 'NONE', ( #121693 ), #73273, .F. ) ;
#27665 = SHAPE_REPRESENTATION ( '1003299', ( #30437 ), #114293 ) ;
#27666 = LINE ( 'NONE', #17065, #95321 ) ;
#27667 = CIRCLE ( 'NONE', #101768, 0.8324116040999999244 ) ;
#27668 = CARTESIAN_POINT ( 'NONE',  ( 64.00000000000000000, 1.500000000000000000, -44.50000000000000000 ) ) ;
#27669 = FACE_BOUND ( 'NONE', #96243, .T. ) ;
#27670 = CARTESIAN_POINT ( 'NONE',  ( -2.500000000100000452, 206.0000000000000284, 9.200000000000530420 ) ) ;
#27671 = EDGE_CURVE ( 'NONE', #57908, #43982, #44301, .T. ) ;
#27673 = DIRECTION ( 'NONE',  ( 1.000000000000000000, -0.000000000000000000, -0.000000000000000000 ) ) ;
#27672 = VECTOR ( 'NONE', #25081, 1000.000000000000000 ) ;
#27674 = EDGE_LOOP ( 'NONE', ( #93492, #98065, #85508, #111269 ) ) ;
#27675 = ADVANCED_FACE ( 'NONE', ( #20895 ), #41453, .F. ) ;
#27676 = CARTESIAN_POINT ( 'NONE',  ( -8.200000000000001066, 10.00000000000000000, 4.917588399999999638 ) ) ;
#27677 = ORIENTED_EDGE ( 'NONE', *, *, #117004, .F. ) ;
#27678 = ITEM_DEFINED_TRANSFORMATION ( 'NONE', 'NONE', #78453,  #129204 ) ;
#27679 = DIRECTION ( 'NONE',  ( 1.000000000000000000, 0.000000000000000000, 0.000000000000000000 ) ) ;
#27680 = EDGE_LOOP ( 'NONE', ( #11988, #24434, #56688, #130590 ) ) ;
#27681 = EDGE_CURVE ( 'NONE', #130851, #88791, #31507, .T. ) ;
#27682 = LINE ( 'NONE', #89985, #86615 ) ;
#27683 = AXIS2_PLACEMENT_3D ( 'NONE', #6682, #87591, #128044 ) ;
#27684 = VECTOR ( 'NONE', #30680, 1000.000000000000000 ) ;
#27685 = FACE_OUTER_BOUND ( 'NONE', #25807, .T. ) ;
#27686 = CARTESIAN_POINT ( 'NONE',  ( 5.653832079999999927, 475.0000000000000568, 4.381039869999999503 ) ) ;
#27687 = DIRECTION ( 'NONE',  ( 1.000000000000000000, 0.000000000000000000, 0.000000000000000000 ) ) ;
#27688 = ORIENTED_EDGE ( 'NONE', *, *, #52501, .F. ) ;
#27689 = DIRECTION ( 'NONE',  ( 0.000000000000000000, 1.000000000000000000, 0.000000000000000000 ) ) ;
#27690 = DIRECTION ( 'NONE',  ( 0.000000000000000000, -1.000000000000000000, 0.000000000000000000 ) ) ;
#27691 = ADVANCED_FACE ( 'NONE', ( #82577 ), #123013, .F. ) ;
#27692 = DIRECTION ( 'NONE',  ( -0.000000000000000000, -1.000000000000000000, -0.000000000000000000 ) ) ;
#27693 = CARTESIAN_POINT ( 'NONE',  ( 18.50000000000000000, -18.00000000000000355, 2.500000000000000888 ) ) ;
#27694 = DIRECTION ( 'NONE',  ( 0.000000000000000000, 1.000000000000000000, 0.000000000000000000 ) ) ;
#27696 = VERTEX_POINT ( 'NONE', #137 ) ;
#27695 = CARTESIAN_POINT ( 'NONE',  ( -0.7331305024687244654, 67.60577150542907532, -2.026284001566319048 ) ) ;
#27697 = ORIENTED_EDGE ( 'NONE', *, *, #28096, .F. ) ;
#27699 = CARTESIAN_POINT ( 'NONE',  ( 9.199999999899999281, 390.0000000000000000, 3.300000000099999831 ) ) ;
#27698 = AXIS2_PLACEMENT_3D ( 'NONE', #12687, #2091, #32587 ) ;
#27701 = EDGE_CURVE ( 'NONE', #130221, #103912, #50528, .T. ) ;
#27700 = VERTEX_POINT ( 'NONE', #59848 ) ;
#27702 = CARTESIAN_POINT ( 'NONE',  ( 4.917588399999999638, 205.0000000000000284, 8.199999999999999289 ) ) ;
#27703 = ORIENTED_EDGE ( 'NONE', *, *, #107371, .T. ) ;
#27704 = DIRECTION ( 'NONE',  ( 0.000000000000000000, -1.000000000000000000, 0.000000000000000000 ) ) ;
#27705 = LINE ( 'NONE', #68159, #40358 ) ;
#27706 = ORIENTED_EDGE ( 'NONE', *, *, #119375, .F. ) ;
#27707 = ORGANIZATION ( 'UNSPECIFIED', 'UNSPECIFIED', '' ) ;
#27708 = CARTESIAN_POINT ( 'NONE',  ( 3.649999999999999911, 415.0000000000000000, 4.922792210000000779 ) ) ;
#27709 = FACE_OUTER_BOUND ( 'NONE', #23270, .T. ) ;
#27710 = VECTOR ( 'NONE', #67148, 1000.000000000000000 ) ;
#27711 = ORIENTED_EDGE ( 'NONE', *, *, #26353, .F. ) ;
#27712 = CARTESIAN_POINT ( 'NONE',  ( 221.5499999999999829, 640.0000000000002274, 0.000000000000000000 ) ) ;
#27713 = ORIENTED_EDGE ( 'NONE', *, *, #604, .F. ) ;
#27715 = LINE ( 'NONE', #105985, #33816 ) ;
#27714 = PLANE ( 'NONE',  #72714 ) ;
#27716 = DIRECTION ( 'NONE',  ( 0.000000000000000000, -1.000000000000000000, 0.000000000000000000 ) ) ;
#27717 = DIRECTION ( 'NONE',  ( 0.000000000000000000, 1.734723475976810299E-16, -1.000000000000000000 ) ) ;
#27718 = LINE ( 'NONE', #125412, #43220 ) ;
#27719 = DIRECTION ( 'NONE',  ( 0.000000000000000000, -1.000000000000000000, 0.000000000000000000 ) ) ;
#27720 = ORIENTED_EDGE ( 'NONE', *, *, #53563, .T. ) ;
#27721 = EDGE_CURVE ( 'NONE', #53495, #88030, #54914, .T. ) ;
#27722 = PLANE ( 'NONE',  #62329 ) ;
#27723 = ORIENTED_EDGE ( 'NONE', *, *, #103587, .T. ) ;
#27724 = ORIENTED_EDGE ( 'NONE', *, *, #13949, .T. ) ;
#27725 = ORIENTED_EDGE ( 'NONE', *, *, #69908, .F. ) ;
#27726 = CARTESIAN_POINT ( 'NONE',  ( -1.500000000000029088, -68.50000000000000000, 3.500000000000000000 ) ) ;
#27727 = ADVANCED_FACE ( 'NONE', ( #108912 ), #109566, .T. ) ;
#27728 = DIRECTION ( 'NONE',  ( -0.000000000000000000, -0.000000000000000000, -1.000000000000000000 ) ) ;
#27730 = VERTEX_POINT ( 'NONE', #130143 ) ;
#27729 = AXIS2_PLACEMENT_3D ( 'NONE', #73831, #82493, #63229 ) ;
#27732 = FACE_OUTER_BOUND ( 'NONE', #129581, .T. ) ;
#27731 = CARTESIAN_POINT ( 'NONE',  ( 5.653832079999999927, 10.00000000000000000, -4.381039869999999503 ) ) ;
#27733 = DIRECTION ( 'NONE',  ( 0.000000000000000000, 0.000000000000000000, -1.000000000000000000 ) ) ;
#27734 = EDGE_CURVE ( 'NONE', #111448, #84542, #29332, .T. ) ;
#27735 = CYLINDRICAL_SURFACE ( 'NONE', #7440, 1.599999999999998535 ) ;
#27736 = DIRECTION ( 'NONE',  ( 0.000000000000000000, 0.000000000000000000, 1.000000000000000000 ) ) ;
#27737 = DIRECTION ( 'NONE',  ( 0.000000000000000000, 0.000000000000000000, -1.000000000000000000 ) ) ;
#27738 = VECTOR ( 'NONE', #1528, 1000.000000000000000 ) ;
#27739 = ADVANCED_FACE ( 'NONE', ( #68488 ), #80281, .F. ) ;
#27740 = ORIENTED_EDGE ( 'NONE', *, *, #111869, .F. ) ;
#27741 = VECTOR ( 'NONE', #63631, 1000.000000000000114 ) ;
#27742 = DIRECTION ( 'NONE',  ( -1.000000000000000000, 0.000000000000000000, 0.000000000000000000 ) ) ;
#27744 = VERTEX_POINT ( 'NONE', #18727 ) ;
#27743 = EDGE_CURVE ( 'NONE', #89424, #47663, #105642, .T. ) ;
#27745 = AXIS2_PLACEMENT_3D ( 'NONE', #54915, #76116, #76776 ) ;
#27746 = ORIENTED_EDGE ( 'NONE', *, *, #117690, .F. ) ;
#27747 = CARTESIAN_POINT ( 'NONE',  ( -2.599999999999985434, -315.0000000000000000, 0.000000000000000000 ) ) ;
#27749 = EDGE_CURVE ( 'NONE', #87801, #100546, #18073, .T. ) ;
#27748 = DIRECTION ( 'NONE',  ( 0.000000000000000000, -1.000000000000000000, 0.000000000000000000 ) ) ;
#27750 = AXIS2_PLACEMENT_3D ( 'NONE', #7021, #16975, #47479 ) ;
#27751 = VECTOR ( 'NONE', #61830, 1000.000000000000000 ) ;
#27752 = AXIS2_PLACEMENT_3D ( 'NONE', #105081, #35447, #2350 ) ;
#27753 = EDGE_LOOP ( 'NONE', ( #99217, #83504, #66637, #85902 ) ) ;
#27754 = ORIENTED_EDGE ( 'NONE', *, *, #115161, .T. ) ;
#27755 = CARTESIAN_POINT ( 'NONE',  ( 188.9999999999999716, -88.50000000000001421, 4.999999999999999112 ) ) ;
#27756 = EDGE_CURVE ( 'NONE', #88759, #100786, #20024, .T. ) ;
#27757 = DIRECTION ( 'NONE',  ( 0.000000000000000000, 0.000000000000000000, -1.000000000000000000 ) ) ;
#27758 = CARTESIAN_POINT ( 'NONE',  ( -61.50000000000007105, 63.50000000000000000, 3.500000000000000000 ) ) ;
#27759 = ORIENTED_EDGE ( 'NONE', *, *, #86127, .T. ) ;
#27760 = ORIENTED_EDGE ( 'NONE', *, *, #122917, .T. ) ;
#27762 = ORIENTED_EDGE ( 'NONE', *, *, #103037, .F. ) ;
#27761 = AXIS2_PLACEMENT_3D ( 'NONE', #50537, #81052, #29993 ) ;
#27763 = DIRECTION ( 'NONE',  ( 0.000000000000000000, 1.000000000000000000, 0.000000000000000000 ) ) ;
#27764 = FACE_OUTER_BOUND ( 'NONE', #113848, .T. ) ;
#27765 = EDGE_LOOP ( 'NONE', ( #114349, #1755, #71074, #23551 ) ) ;
#27766 = DIRECTION ( 'NONE',  ( 0.000000000000000000, 0.000000000000000000, 1.000000000000000000 ) ) ;
#27767 = CARTESIAN_POINT ( 'NONE',  ( -0.6480740698407868594, 19.84659676685685881, -2.049999999999999378 ) ) ;
#27768 = EDGE_CURVE ( 'NONE', #75998, #75030, #130792, .T. ) ;
#27769 = VERTEX_POINT ( 'NONE', #100928 ) ;
#27770 = CARTESIAN_POINT ( 'NONE',  ( -49.49999999999998579, 640.0000000000004547, 0.000000000000000000 ) ) ;
#27771 = ORIENTED_EDGE ( 'NONE', *, *, #95181, .F. ) ;
#27772 = LINE ( 'NONE', #19137, #47043 ) ;
#27773 = VERTEX_POINT ( 'NONE', #10081 ) ;
#27774 = AXIS2_PLACEMENT_3D ( 'NONE', #68071, #74250, #119100 ) ;
#27775 = ORIENTED_EDGE ( 'NONE', *, *, #83083, .F. ) ;
#27776 = EDGE_CURVE ( 'NONE', #16668, #29210, #81043, .T. ) ;
#27777 = ADVANCED_FACE ( 'NONE', ( #119516 ), #90984, .F. ) ;
#27779 = CYLINDRICAL_SURFACE ( 'NONE', #102233, 2.000000000000000000 ) ;
#27778 =( LENGTH_UNIT ( ) NAMED_UNIT ( * ) SI_UNIT ( .MILLI., .METRE. ) );
#27780 = ORIENTED_EDGE ( 'NONE', *, *, #125411, .F. ) ;
#27781 = FACE_OUTER_BOUND ( 'NONE', #106720, .T. ) ;
#27782 = EDGE_LOOP ( 'NONE', ( #52655, #18130, #37021, #58031, #83834, #50919, #21257, #48814, #56193, #86289, #35062, #35581, #56498, #85782 ) ) ;
#27783 = ADVANCED_FACE ( 'NONE', ( #88382 ), #89677, .F. ) ;
#27784 = CARTESIAN_POINT ( 'NONE',  ( -8.000000000000000000, 190.0000000000000000, 10.00000000000000000 ) ) ;
#27786 = ORIENTED_EDGE ( 'NONE', *, *, #117283, .F. ) ;
#27785 = CARTESIAN_POINT ( 'NONE',  ( -95.00000000000002842, 5.000000000000000000, -82.99999999999997158 ) ) ;
#27787 = ADVANCED_FACE ( 'NONE', ( #37976 ), #78438, .F. ) ;
#27788 = CARTESIAN_POINT ( 'NONE',  ( 0.1602028786167438990, 1217.700300761612880, -2.149678254935155408 ) ) ;
#27789 = EDGE_CURVE ( 'NONE', #33203, #106932, #28681, .T. ) ;
#27790 = VECTOR ( 'NONE', #45813, 1000.000000000000000 ) ;
#27791 = CARTESIAN_POINT ( 'NONE',  ( 13.99090397928388185, 2.101897295804276311, 5.155421944352347907 ) ) ;
#27792 = ORIENTED_EDGE ( 'NONE', *, *, #48538, .T. ) ;
#27793 = CARTESIAN_POINT ( 'NONE',  ( 4.917588399999999638, -10.00000000000000000, 7.367588389999999876 ) ) ;
#27794 = EDGE_CURVE ( 'NONE', #78971, #82580, #21017, .T. ) ;
#27795 = PRODUCT_DEFINITION_FORMATION_WITH_SPECIFIED_SOURCE ( 'ANY', '', #107257, .NOT_KNOWN. ) ;
#27796 = VERTEX_POINT ( 'NONE', #79739 ) ;
#27797 = CARTESIAN_POINT ( 'NONE',  ( 2.143131898507872981E-16, 50.00000000000000000, 1.500000000000008216 ) ) ;
#27798 = PLANE ( 'NONE',  #57691 ) ;
#27799 = ORIENTED_EDGE ( 'NONE', *, *, #106915, .T. ) ;
#27800 = AXIS2_PLACEMENT_3D ( 'NONE', #64056, #92588, #83314 ) ;
#27801 = CALENDAR_DATE ( 2023, 4, 9 ) ;
#27802 = ORIENTED_EDGE ( 'NONE', *, *, #44584, .T. ) ;
#27803 = ORIENTED_EDGE ( 'NONE', *, *, #89851, .T. ) ;
#27804 = LINE ( 'NONE', #95479, #7640 ) ;
#27805 = CARTESIAN_POINT ( 'NONE',  ( -5.363878188576772565, 500.0000000000000000, 2.500000000099997788 ) ) ;
#27806 = APPROVAL_DATE_TIME ( #128606, #90585 ) ;
#27807 = DIRECTION ( 'NONE',  ( 0.000000000000000000, 1.000000000000000000, 0.000000000000000000 ) ) ;
#27808 = ORIENTED_EDGE ( 'NONE', *, *, #8269, .F. ) ;
#27809 = LINE ( 'NONE', #98744, #111696 ) ;
#27810 = CARTESIAN_POINT ( 'NONE',  ( 3.000000000000000000, 2.935248768560055677, -6.071532165918824830E-15 ) ) ;
#27811 = CARTESIAN_POINT ( 'NONE',  ( -3.145114092500000513, -10.00000000000000000, 1.872321882500000090 ) ) ;
#27812 = CARTESIAN_POINT ( 'NONE',  ( -141.5000000000000284, -8.500000000000007105, 3.500000000000000000 ) ) ;
#27813 = PLANE ( 'NONE',  #4102 ) ;
#27814 = ORIENTED_EDGE ( 'NONE', *, *, #8585, .T. ) ;
#27815 = CARTESIAN_POINT ( 'NONE',  ( -1.134567109999999879, 72.22772473005672111, -3.650000000000000355 ) ) ;
#27816 = CARTESIAN_POINT ( 'NONE',  ( 1.134567109999999879, 671.7671325566880114, 3.650000000000000355 ) ) ;
#27817 = DIRECTION ( 'NONE',  ( 0.000000000000000000, -1.000000000000000000, 0.000000000000000000 ) ) ;
#27818 = CARTESIAN_POINT ( 'NONE',  ( -8.850000000000260769, 10.00000000000000000, -2.500000000000000000 ) ) ;
#27819 = VECTOR ( 'NONE', #124104, 1000.000000000000000 ) ;
#27820 = FACE_OUTER_BOUND ( 'NONE', #106873, .T. ) ;
#27821 = EDGE_CURVE ( 'NONE', #119312, #81053, #21836, .T. ) ;
#27822 = DIRECTION ( 'NONE',  ( 0.000000000000000000, -1.000000000000000000, 0.000000000000000000 ) ) ;
#27823 = CARTESIAN_POINT ( 'NONE',  ( 10.20000000000000107, -6.000000000000000000, -0.2999999999999999889 ) ) ;
#27824 = DIRECTION ( 'NONE',  ( 0.000000000000000000, -1.000000000000000000, 0.000000000000000000 ) ) ;
#27825 = VECTOR ( 'NONE', #24742, 1000.000000000000000 ) ;
#27826 = ADVANCED_FACE ( 'NONE', ( #30482, #32434 ), #123288, .T. ) ;
#27827 = ORIENTED_EDGE ( 'NONE', *, *, #55251, .F. ) ;
#27828 = FACE_BOUND ( 'NONE', #1314, .T. ) ;
#27829 = VECTOR ( 'NONE', #115902, 1000.000000000000000 ) ;
#27830 = CARTESIAN_POINT ( 'NONE',  ( -2.081668171172168513E-14, 72.00000000000001421, 3.500000000000000000 ) ) ;
#27831 = AXIS2_PLACEMENT_3D ( 'NONE', #64172, #115838, #122067 ) ;
#27834 = EDGE_LOOP ( 'NONE', ( #32961, #18790, #119643, #8959 ) ) ;
#27833 = ORIENTED_EDGE ( 'NONE', *, *, #30862, .F. ) ;
#27832 = FACE_OUTER_BOUND ( 'NONE', #49625, .T. ) ;
#27835 = CIRCLE ( 'NONE', #57759, 1.649999999999995248 ) ;
#27836 = CARTESIAN_POINT ( 'NONE',  ( 10.00000000000000000, 280.0000000000000000, 8.000000000000000000 ) ) ;
#27837 = ORIENTED_EDGE ( 'NONE', *, *, #30600, .F. ) ;
#27838 = EDGE_CURVE ( 'NONE', #101762, #41632, #80228, .T. ) ;
#27839 = VECTOR ( 'NONE', #69947, 1000.000000000000000 ) ;
#27840 = VECTOR ( 'NONE', #110756, 1000.000000000000000 ) ;
#27841 = ORIENTED_EDGE ( 'NONE', *, *, #8785, .F. ) ;
#27842 = CIRCLE ( 'NONE', #42701, 2.500000000000000000 ) ;
#27843 = AXIS2_PLACEMENT_3D ( 'NONE', #121566, #71191, #101671 ) ;
#27844 = CARTESIAN_POINT ( 'NONE',  ( 98.49999999999994316, -11.50000000000001066, 3.500000000000000000 ) ) ;
#27845 = CARTESIAN_POINT ( 'NONE',  ( -161.5000000000000284, 15.50000000000000000, 3.500000000000000000 ) ) ;
#27846 = ORIENTED_EDGE ( 'NONE', *, *, #8319, .T. ) ;
#27847 = LINE ( 'NONE', #116715, #46135 ) ;
#27848 = DIRECTION ( 'NONE',  ( 0.000000000000000000, -0.000000000000000000, 1.000000000000000000 ) ) ;
#27849 = DIRECTION ( 'NONE',  ( -0.000000000000000000, -0.000000000000000000, -1.000000000000000000 ) ) ;
#27850 = CARTESIAN_POINT ( 'NONE',  ( -6.999999999999912959, 8.673617379884035472E-16, 100.2500000000000142 ) ) ;
#27852 = ORIENTED_EDGE ( 'NONE', *, *, #26494, .T. ) ;
#27851 = LINE ( 'NONE', #108081, #118412 ) ;
#27853 = APPROVAL_ROLE ( '' ) ;
#27854 = ADVANCED_FACE ( 'NONE', ( #100122 ), #71583, .T. ) ;
#27855 = LINE ( 'NONE', #16590, #84180 ) ;
#27856 = EDGE_LOOP ( 'NONE', ( #12800, #75918, #104214, #96485 ) ) ;
#27857 = FACE_OUTER_BOUND ( 'NONE', #127526, .T. ) ;
#27858 = LINE ( 'NONE', #69614, #14884 ) ;
#27859 = VERTEX_POINT ( 'NONE', #92120 ) ;
#27860 = CARTESIAN_POINT ( 'NONE',  ( 1.134567110000009871, -10.00000000000000000, 6.649999999999999467 ) ) ;
#27861 = FACE_OUTER_BOUND ( 'NONE', #125085, .T. ) ;
#27862 = CARTESIAN_POINT ( 'NONE',  ( -3.978746924586473277, 10.00000000000000000, 2.499999999999997780 ) ) ;
#27864 = ORIENTED_EDGE ( 'NONE', *, *, #123449, .F. ) ;
#27863 = CARTESIAN_POINT ( 'NONE',  ( 8.500000000000000000, 140.0000000000000000, 2.500000000099997788 ) ) ;
#27865 = DIRECTION ( 'NONE',  ( 1.000000000000000000, 0.000000000000000000, 0.000000000000000000 ) ) ;
#27866 = CARTESIAN_POINT ( 'NONE',  ( 3.299999999999999822, 10.00000000000000000, 10.00000000000000000 ) ) ;
#27867 = VERTEX_POINT ( 'NONE', #72898 ) ;
#27868 = LINE ( 'NONE', #25257, #99433 ) ;
#27869 = CARTESIAN_POINT ( 'NONE',  ( 8.000000000000000000, 215.0000000000000000, 8.000000000000000000 ) ) ;
#27870 = PLANE ( 'NONE',  #9247 ) ;
#27871 = CARTESIAN_POINT ( 'NONE',  ( -138.5000000000000000, -8.500000000000007105, 3.500000000000000000 ) ) ;
#27872 = AXIS2_PLACEMENT_3D ( 'NONE', #124987, #52075, #34123 ) ;
#27873 = EDGE_CURVE ( 'NONE', #53577, #54382, #61249, .T. ) ;
#27874 = FACE_OUTER_BOUND ( 'NONE', #122251, .T. ) ;
#27875 = ORIENTED_EDGE ( 'NONE', *, *, #130551, .T. ) ;
#27876 = CARTESIAN_POINT ( 'NONE',  ( 0.000000000000000000, 16.00000000000000000, 0.000000000000000000 ) ) ;
#27877 = ORIENTED_EDGE ( 'NONE', *, *, #113541, .F. ) ;
#27878 = CARTESIAN_POINT ( 'NONE',  ( -0.3091962224363165590, 1222.284215579179545, 2.133138674831281723 ) ) ;
#27879 = EDGE_CURVE ( 'NONE', #44188, #66225, #111369, .T. ) ;
#27880 = ORIENTED_EDGE ( 'NONE', *, *, #99853, .T. ) ;
#27881 = ORIENTED_EDGE ( 'NONE', *, *, #62948, .F. ) ;
#27882 = DIRECTION ( 'NONE',  ( 0.000000000000000000, 0.000000000000000000, -1.000000000000000000 ) ) ;
#27883 = EDGE_LOOP ( 'NONE', ( #12705, #29282, #28885, #122467 ) ) ;
#27884 = CARTESIAN_POINT ( 'NONE',  ( -2.500000000100000008, 10.00000000000000000, 8.500000000000000000 ) ) ;
#27885 = CIRCLE ( 'NONE', #46914, 0.8324116099999991913 ) ;
#27886 = DIRECTION ( 'NONE',  ( -1.000000000000000000, 0.000000000000000000, -1.063828398895308660E-11 ) ) ;
#27887 = CARTESIAN_POINT ( 'NONE',  ( 3.650000005008525505, 1290.000000000000000, -1.134567109999999657 ) ) ;
#27888 = CARTESIAN_POINT ( 'NONE',  ( -0.1559036053963455681, 672.1002584274125411, 2.150252417456901544 ) ) ;
#27889 = DIRECTION ( 'NONE',  ( 1.000000000000000000, 0.000000000000000000, 2.809800482775048291E-09 ) ) ;
#27890 = LOCAL_TIME ( 10, 2, 9.000000000000000000, #58301 ) ;
#27891 = CARTESIAN_POINT ( 'NONE',  ( 41.49999999999992895, 39.49999999999999289, 3.500000000000000000 ) ) ;
#27892 = CARTESIAN_POINT ( 'NONE',  ( 21.49999999999990763, 75.50000000000000000, 3.500000000000000000 ) ) ;
#27893 = ADVANCED_FACE ( 'NONE', ( #11881 ), #29834, .F. ) ;
#27894 = CIRCLE ( 'NONE', #102004, 0.8324116040999999244 ) ;
#27895 = PRODUCT ( 'LED_Platte', 'LED_Platte', '', ( #117795 ) ) ;
#27896 = EDGE_CURVE ( 'NONE', #44887, #23976, #49719, .T. ) ;
#27897 = CARTESIAN_POINT ( 'NONE',  ( 118.4999999999998863, 39.49999999999999289, 3.500000000000000000 ) ) ;
#27898 = EDGE_CURVE ( 'NONE', #9565, #34599, #8338, .T. ) ;
#27899 = EDGE_CURVE ( 'NONE', #109022, #22703, #20518, .T. ) ;
#27900 = ORIENTED_EDGE ( 'NONE', *, *, #81860, .F. ) ;
#27901 = EDGE_LOOP ( 'NONE', ( #83964, #17474, #60233, #36530 ) ) ;
#27902 = DIRECTION ( 'NONE',  ( 1.000000000000000000, -0.000000000000000000, -0.000000000000000000 ) ) ;
#27903 = ORIENTED_EDGE ( 'NONE', *, *, #42256, .F. ) ;
#27905 = EDGE_CURVE ( 'NONE', #105108, #45939, #21114, .T. ) ;
#27904 = VECTOR ( 'NONE', #68187, 1000.000000000000000 ) ;
#27906 = CARTESIAN_POINT ( 'NONE',  ( 187.5000000000000284, 96.99999999999998579, 13.00000000000000000 ) ) ;
#27907 = EDGE_CURVE ( 'NONE', #40696, #110678, #628, .T. ) ;
#27908 = ORIENTED_EDGE ( 'NONE', *, *, #37071, .F. ) ;
#27909 = APPLICATION_CONTEXT ( 'configuration controlled 3d designs of mechanical parts and assemblies' ) ;
#27910 = DIRECTION ( 'NONE',  ( -0.7071067811865470176, 0.000000000000000000, 0.7071067811865480168 ) ) ;
#27911 = DIRECTION ( 'NONE',  ( 0.000000000000000000, 0.000000000000000000, 1.000000000000000000 ) ) ;
#27913 = CARTESIAN_POINT ( 'NONE',  ( -138.5000000000000568, 75.50000000000000000, 1.500000000000000000 ) ) ;
#27912 = DIRECTION ( 'NONE',  ( 1.000000000000000000, 0.000000000000000000, 2.809800482775048291E-09 ) ) ;
#27914 = ORIENTED_EDGE ( 'NONE', *, *, #55837, .T. ) ;
#27915 = VERTEX_POINT ( 'NONE', #80883 ) ;
#27916 = LINE ( 'NONE', #109449, #7842 ) ;
#27917 = VECTOR ( 'NONE', #11073, 1000.000000000000000 ) ;
#27918 = EDGE_CURVE ( 'NONE', #8648, #50654, #31787, .T. ) ;
#27919 = EDGE_LOOP ( 'NONE', ( #63646, #60092, #25220, #79723 ) ) ;
#27920 = VECTOR ( 'NONE', #124716, 1000.000000000000000 ) ;
#27921 = CIRCLE ( 'NONE', #104096, 2.000000000000001776 ) ;
#27922 = VERTEX_POINT ( 'NONE', #72243 ) ;
#27923 = VECTOR ( 'NONE', #77460, 1000.000000000000000 ) ;
#27924 = ORIENTED_EDGE ( 'NONE', *, *, #14428, .T. ) ;
#27925 = CARTESIAN_POINT ( 'NONE',  ( 7.367588389999999876, 10.00000000000000000, 4.917588399999999638 ) ) ;
#27926 = VECTOR ( 'NONE', #11539, 1000.000000000000000 ) ;
#27927 = ORIENTED_EDGE ( 'NONE', *, *, #79271, .F. ) ;
#27928 = AXIS2_PLACEMENT_3D ( 'NONE', #78915, #30462, #60311 ) ;
#27929 = CIRCLE ( 'NONE', #66090, 1.499999999999999556 ) ;
#27930 = ORIENTED_EDGE ( 'NONE', *, *, #78822, .F. ) ;
#27931 = CARTESIAN_POINT ( 'NONE',  ( 6.778984499999999969, 10.00000000000000000, 5.506192289999999545 ) ) ;
#27933 = CARTESIAN_POINT ( 'NONE',  ( 38.49999999999992184, 24.49999999999999289, 3.500000000000000000 ) ) ;
#27932 = DIRECTION ( 'NONE',  ( 0.000000000000000000, -1.000000000000000222, 0.000000000000000000 ) ) ;
#27934 = ORIENTED_EDGE ( 'NONE', *, *, #48651, .T. ) ;
#27935 = DIRECTION ( 'NONE',  ( 0.000000000000000000, 1.000000000000000000, 0.000000000000000000 ) ) ;
#27936 = DIRECTION ( 'NONE',  ( 1.000000000000000000, 0.000000000000000000, 0.000000000000000000 ) ) ;
#27937 = COORDINATED_UNIVERSAL_TIME_OFFSET ( 1, 0, .AHEAD. ) ;
#27938 = ORIENTED_EDGE ( 'NONE', *, *, #17900, .T. ) ;
#27939 = EDGE_CURVE ( 'NONE', #92173, #54204, #81532, .T. ) ;
#27940 = LINE ( 'NONE', #28583, #16117 ) ;
#27942 = ORIENTED_EDGE ( 'NONE', *, *, #84466, .F. ) ;
#27941 = DIRECTION ( 'NONE',  ( 0.000000000000000000, 1.000000000000000000, 0.000000000000000000 ) ) ;
#27943 = EDGE_CURVE ( 'NONE', #94931, #103833, #80388, .T. ) ;
#27944 = DIRECTION ( 'NONE',  ( 0.000000000000000000, -1.000000000000000000, 0.000000000000000000 ) ) ;
#27945 = CARTESIAN_POINT ( 'NONE',  ( 5.506192285830591615, 230.0000000000000000, 6.778984495830590262 ) ) ;
#27946 = ADVANCED_FACE ( 'NONE', ( #121317 ), #60975, .T. ) ;
#27947 = CARTESIAN_POINT ( 'NONE',  ( 8.000000000000000000, 590.0000000000001137, 9.999999999999998224 ) ) ;
#27948 = ORIENTED_EDGE ( 'NONE', *, *, #35791, .T. ) ;
#27949 = DIRECTION ( 'NONE',  ( 0.000000000000000000, 1.000000000000000000, 0.000000000000000000 ) ) ;
#27950 = ORIENTED_EDGE ( 'NONE', *, *, #51239, .T. ) ;
#27951 = ORIENTED_EDGE ( 'NONE', *, *, #102975, .T. ) ;
#27952 = DIRECTION ( 'NONE',  ( 0.000000000000000000, 0.000000000000000000, 1.000000000000000000 ) ) ;
#27953 = CARTESIAN_POINT ( 'NONE',  ( 2.065809439807965386, -2.013734007566546413, 0.6152526091450005730 ) ) ;
#27954 = ORIENTED_EDGE ( 'NONE', *, *, #3196, .F. ) ;
#27955 = PERSON_AND_ORGANIZATION ( #12420, #27707 ) ;
#27956 = VERTEX_POINT ( 'NONE', #41081 ) ;
#27957 = CARTESIAN_POINT ( 'NONE',  ( 390.0000000000000000, 180.0000000000000000, 8.673617379884035472E-16 ) ) ;
#27958 = APPROVAL_ROLE ( '' ) ;
#27959 = LINE ( 'NONE', #7394, #24061 ) ;
#27960 = ORIENTED_EDGE ( 'NONE', *, *, #106037, .T. ) ;
#27961 = ORIENTED_EDGE ( 'NONE', *, *, #92335, .F. ) ;
#27962 = CIRCLE ( 'NONE', #40736, 0.2999999999999999334 ) ;
#27963 = CARTESIAN_POINT ( 'NONE',  ( -69.00000000000000000, 18.00000000000000000, -47.50000000000000000 ) ) ;
#27964 = PLANE ( 'NONE',  #56204 ) ;
#27965 = CARTESIAN_POINT ( 'NONE',  ( 3.649999999999999911, 550.0000000000000000, 4.922792210000000779 ) ) ;
#27966 = DIRECTION ( 'NONE',  ( 0.000000000000000000, 0.000000000000000000, 1.000000000000000000 ) ) ;
#27968 = VERTEX_POINT ( 'NONE', #121974 ) ;
#27967 = DIRECTION ( 'NONE',  ( -6.195440985626762581E-16, 0.000000000000000000, 1.000000000000000000 ) ) ;
#27969 = DIRECTION ( 'NONE',  ( 0.000000000000000000, 1.000000000000000000, 0.000000000000000000 ) ) ;
#27970 = CC_DESIGN_PERSON_AND_ORGANIZATION_ASSIGNMENT ( #50799, #39551, ( #78749 ) ) ;
#27971 = CARTESIAN_POINT ( 'NONE',  ( 78.49999999999992895, 51.49999999999999289, 1.500000000000000000 ) ) ;
#27972 = DIRECTION ( 'NONE',  ( -0.000000000000000000, -0.000000000000000000, 1.000000000000000000 ) ) ;
#27973 = CARTESIAN_POINT ( 'NONE',  ( -3.649999999999999911, 10.00000000000000000, -2.220446049250309876E-16 ) ) ;
#27974 = CARTESIAN_POINT ( 'NONE',  ( 8.200000000000001066, 10.00000000000000000, 2.799999999999999822 ) ) ;
#27975 = DIRECTION ( 'NONE',  ( 0.7071067811865459074, 0.000000000000000000, -0.7071067811865491270 ) ) ;
#27976 = CARTESIAN_POINT ( 'NONE',  ( -61.50000000000007105, 60.50000000000000000, 1.500000000000000000 ) ) ;
#27977 = VECTOR ( 'NONE', #128853, 1000.000000000000000 ) ;
#27978 = ORIENTED_EDGE ( 'NONE', *, *, #2253, .T. ) ;
#27979 = EDGE_CURVE ( 'NONE', #125494, #53375, #31123, .T. ) ;
#27980 = EDGE_LOOP ( 'NONE', ( #11200, #52595, #35866, #56117 ) ) ;
#27981 = DIRECTION ( 'NONE',  ( 0.000000000000000000, 1.000000000000000000, 0.000000000000000000 ) ) ;
#27982 = SECURITY_CLASSIFICATION_LEVEL ( 'unclassified' ) ;
#27983 = CARTESIAN_POINT ( 'NONE',  ( 29.99999999999999645, -18.00000000000000355, 2.500000000000000888 ) ) ;
#27984 = ORIENTED_EDGE ( 'NONE', *, *, #37489, .F. ) ;
#27985 = LOCAL_TIME ( 10, 2, 9.000000000000000000, #25015 ) ;
#27986 = CARTESIAN_POINT ( 'NONE',  ( -3.650000004999999881, 10.00000000000000000, 1.134567109999999879 ) ) ;
#27987 = AXIS2_PLACEMENT_3D ( 'NONE', #65881, #36019, #75810 ) ;
#27989 = ORIENTED_EDGE ( 'NONE', *, *, #31150, .F. ) ;
#27988 = PLANE ( 'NONE',  #101108 ) ;
#27990 = CARTESIAN_POINT ( 'NONE',  ( 95.39999999999986358, -317.4999999999996589, 0.000000000000000000 ) ) ;
#27991 = EDGE_CURVE ( 'NONE', #130449, #31121, #62937, .T. ) ;
#27992 = FACE_OUTER_BOUND ( 'NONE', #14713, .T. ) ;
#27993 = DESIGN_CONTEXT ( 'detailed design', #109227, 'design' ) ;
#27994 = ORIENTED_EDGE ( 'NONE', *, *, #45253, .T. ) ;
#27995 = CARTESIAN_POINT ( 'NONE',  ( 0.000000000000000000, 189.9999999999999716, 0.000000000000000000 ) ) ;
#27996 = PLANE ( 'NONE',  #112005 ) ;
#27997 = CARTESIAN_POINT ( 'NONE',  ( 6.778984495830589374, 1290.000000000000000, -5.506192294169410140 ) ) ;
#27998 = CARTESIAN_POINT ( 'NONE',  ( 1.195613790080705341, -1.014849319774801861, 1.797823148980326247 ) ) ;
#27999 = CARTESIAN_POINT ( 'NONE',  ( -58.50000000000003553, -47.50000000000001421, 3.500000000000000000 ) ) ;
#28000 = VERTEX_POINT ( 'NONE', #2592 ) ;
#28001 = EDGE_CURVE ( 'NONE', #16916, #99111, #129145, .T. ) ;
#28002 = FACE_BOUND ( 'NONE', #126854, .T. ) ;
#28003 = VECTOR ( 'NONE', #102418, 1000.000000000000000 ) ;
#28004 = FACE_OUTER_BOUND ( 'NONE', #37749, .T. ) ;
#28005 = EDGE_CURVE ( 'NONE', #27109, #63981, #103370, .T. ) ;
#28006 = VECTOR ( 'NONE', #102495, 1000.000000000000000 ) ;
#28007 = CARTESIAN_POINT ( 'NONE',  ( 187.5000000000000284, -99.99999999999998579, 13.00000000000000000 ) ) ;
#28009 = ORIENTED_EDGE ( 'NONE', *, *, #15007, .T. ) ;
#28008 = LINE ( 'NONE', #8100, #116238 ) ;
#28010 = VECTOR ( 'NONE', #90341, 1000.000000000000000 ) ;
#28011 = EDGE_CURVE ( 'NONE', #86225, #16967, #55614, .T. ) ;
#28012 = DIRECTION ( 'NONE',  ( -0.000000000000000000, -0.000000000000000000, -1.000000000000000000 ) ) ;
#28013 = VERTEX_POINT ( 'NONE', #73535 ) ;
#28014 = CARTESIAN_POINT ( 'NONE',  ( -1.650142574038809817, 1221.606864025217419, -1.384418665206718968 ) ) ;
#28015 = ORIENTED_EDGE ( 'NONE', *, *, #58750, .T. ) ;
#28017 = ORIENTED_EDGE ( 'NONE', *, *, #61016, .F. ) ;
#28016 = AXIS2_PLACEMENT_3D ( 'NONE', #129647, #109057, #59348 ) ;
#28018 = DIRECTION ( 'NONE',  ( 0.000000000000000000, -1.000000000000000000, 0.000000000000000000 ) ) ;
#28019 = AXIS2_PLACEMENT_3D ( 'NONE', #103273, #123194, #62844 ) ;
#28020 = DIRECTION ( 'NONE',  ( -1.000000000000000000, 0.000000000000000000, 0.000000000000000000 ) ) ;
#28021 = VERTEX_POINT ( 'NONE', #84136 ) ;
#28022 = DIRECTION ( 'NONE',  ( 1.000000000000000000, 0.000000000000000000, 0.000000000000000000 ) ) ;
#28023 = EDGE_LOOP ( 'NONE', ( #83352, #60990, #114403, #46174, #45852, #50841, #105885, #30958 ) ) ;
#28024 = CARTESIAN_POINT ( 'NONE',  ( 4.917588399999999638, -10.00000000000000000, -8.199999994100000578 ) ) ;
#28026 = ORIENTED_EDGE ( 'NONE', *, *, #72617, .T. ) ;
#28025 = FACE_OUTER_BOUND ( 'NONE', #49428, .T. ) ;
#28027 = FACE_OUTER_BOUND ( 'NONE', #62839, .T. ) ;
#28028 = AXIS2_PLACEMENT_3D ( 'NONE', #65549, #35677, #96041 ) ;
#28029 = CARTESIAN_POINT ( 'NONE',  ( -3.786126278164440251, 10.33723066954843084, -2.029021896334370911 ) ) ;
#28031 = CIRCLE ( 'NONE', #38630, 2.000000000000000000 ) ;
#28030 = CARTESIAN_POINT ( 'NONE',  ( -3.650000004999999881, 18.29258749187366817, 1.134567109999999879 ) ) ;
#28032 = AXIS2_PLACEMENT_3D ( 'NONE', #73961, #106428, #76593 ) ;
#28033 = DIRECTION ( 'NONE',  ( -0.000000000000000000, -0.000000000000000000, 1.000000000000000000 ) ) ;
#28034 = VECTOR ( 'NONE', #123107, 1000.000000000000000 ) ;
#28035 = DIRECTION ( 'NONE',  ( 0.000000000000000000, 0.000000000000000000, -1.000000000000000000 ) ) ;
#28036 = ORIENTED_EDGE ( 'NONE', *, *, #122667, .T. ) ;
#28037 = DIRECTION ( 'NONE',  ( 0.000000000000000000, 1.000000000000000000, 0.000000000000000000 ) ) ;
#28038 = CARTESIAN_POINT ( 'NONE',  ( 9.200000000000530420, 10.00000000000000000, 2.500000000100000008 ) ) ;
#28039 = EDGE_CURVE ( 'NONE', #73032, #13003, #35685, .T. ) ;
#28040 = EDGE_LOOP ( 'NONE', ( #28572, #101463, #18289, #72858 ) ) ;
#28041 = ORIENTED_EDGE ( 'NONE', *, *, #101104, .F. ) ;
#28042 = DIRECTION ( 'NONE',  ( -1.000000000000000000, 0.000000000000000000, 0.000000000000000000 ) ) ;
#28043 = VERTEX_POINT ( 'NONE', #114620 ) ;
#28044 = CARTESIAN_POINT ( 'NONE',  ( 33.49999999999997868, 0.000000000000000000, 70.50000000000000000 ) ) ;
#28045 = LINE ( 'NONE', #55453, #93279 ) ;
#28046 = CARTESIAN_POINT ( 'NONE',  ( 8.199999999999999289, 1290.000000000000000, -4.917588399999999638 ) ) ;
#28047 = LINE ( 'NONE', #40600, #2608 ) ;
#28048 = VECTOR ( 'NONE', #7895, 1000.000000000000000 ) ;
#28049 = CARTESIAN_POINT ( 'NONE',  ( 7.367588389999999876, 10.00000000000000000, 4.917588399999999638 ) ) ;
#28050 = CARTESIAN_POINT ( 'NONE',  ( 6.778984500002517954, 405.0000000000000000, 5.506192289997481559 ) ) ;
#28051 = ORIENTED_EDGE ( 'NONE', *, *, #115796, .F. ) ;
#28052 = CARTESIAN_POINT ( 'NONE',  ( -72.49999999999998579, 19.50000000000000000, 3.000000000000000000 ) ) ;
#28053 = EDGE_CURVE ( 'NONE', #23162, #72549, #94731, .T. ) ;
#28054 = AXIS2_PLACEMENT_3D ( 'NONE', #50301, #58955, #39700 ) ;
#28055 = DIRECTION ( 'NONE',  ( 0.000000000000000000, -1.000000000000000000, 0.000000000000000000 ) ) ;
#28056 = ORIENTED_EDGE ( 'NONE', *, *, #24787, .T. ) ;
#28057 = EDGE_CURVE ( 'NONE', #121425, #77006, #11398, .T. ) ;
#28058 = ORIENTED_EDGE ( 'NONE', *, *, #90051, .T. ) ;
#28059 = ORIENTED_EDGE ( 'NONE', *, *, #7211, .T. ) ;
#28060 = CARTESIAN_POINT ( 'NONE',  ( 203.4999999999999716, -102.9999999999998579, 15.00000000000000178 ) ) ;
#28061 = ORIENTED_EDGE ( 'NONE', *, *, #95536, .F. ) ;
#28062 = CARTESIAN_POINT ( 'NONE',  ( 8.200000000000001066, 530.0000000000000000, 4.917588399999999638 ) ) ;
#28063 = ORIENTED_EDGE ( 'NONE', *, *, #85043, .T. ) ;
#28064 = CARTESIAN_POINT ( 'NONE',  ( -3.650000005000009651, 21.70741250812632472, 1.134567109999999435 ) ) ;
#28065 = ORIENTED_EDGE ( 'NONE', *, *, #116816, .T. ) ;
#28066 = DIRECTION ( 'NONE',  ( 0.000000000000000000, -1.000000000000000000, 0.000000000000000000 ) ) ;
#28067 = ADVANCED_FACE ( 'NONE', ( #96048 ), #13826, .F. ) ;
#28068 = EDGE_CURVE ( 'NONE', #104730, #110467, #82461, .T. ) ;
#28069 = ORIENTED_EDGE ( 'NONE', *, *, #53398, .F. ) ;
#28071 = DIRECTION ( 'NONE',  ( 1.000000000000000000, 0.000000000000000000, 0.000000000000000000 ) ) ;
#28070 = CARTESIAN_POINT ( 'NONE',  ( -2.150000000000008793, 2.050000000000006928, -0.1508365754428907801 ) ) ;
#28072 = PLANE ( 'NONE',  #53119 ) ;
#28073 = ORIENTED_EDGE ( 'NONE', *, *, #5826, .F. ) ;
#28075 = DIRECTION ( 'NONE',  ( 0.000000000000000000, -0.000000000000000000, 1.000000000000000000 ) ) ;
#28074 = DIRECTION ( 'NONE',  ( -0.000000000000000000, -0.000000000000000000, 1.000000000000000000 ) ) ;
#28076 = ADVANCED_FACE ( 'NONE', ( #54301 ), #45649, .F. ) ;
#28077 = DIRECTION ( 'NONE',  ( 1.000000000000000000, 0.000000000000000000, 0.000000000000000000 ) ) ;
#28078 = LOCAL_TIME ( 10, 2, 9.000000000000000000, #44222 ) ;
#28079 = EDGE_LOOP ( 'NONE', ( #74529, #42976, #122264, #10457 ) ) ;
#28080 = CARTESIAN_POINT ( 'NONE',  ( -101.5000000000000568, 75.50000000000000000, 3.500000000000000000 ) ) ;
#28081 = ORIENTED_EDGE ( 'NONE', *, *, #102143, .T. ) ;
#28082 = PLANE ( 'NONE',  #130862 ) ;
#28083 = DIRECTION ( 'NONE',  ( -0.000000000000000000, -0.000000000000000000, 1.000000000000000000 ) ) ;
#28084 = VECTOR ( 'NONE', #103486, 1000.000000000000000 ) ;
#28085 = EDGE_LOOP ( 'NONE', ( #120065, #54865, #1006, #29707 ) ) ;
#28086 = CARTESIAN_POINT ( 'NONE',  ( 58.49999999999994316, 15.50000000000000000, 3.500000000000000000 ) ) ;
#28087 = DIRECTION ( 'NONE',  ( 0.000000000000000000, -1.000000000000000000, 0.000000000000000000 ) ) ;
#28088 = ORIENTED_EDGE ( 'NONE', *, *, #74625, .T. ) ;
#28089 = VERTEX_POINT ( 'NONE', #86100 ) ;
#28090 = CARTESIAN_POINT ( 'NONE',  ( 141.4999999999999147, 15.50000000000000000, 3.500000000000000000 ) ) ;
#28091 = ORIENTED_EDGE ( 'NONE', *, *, #18284, .T. ) ;
#28092 = LINE ( 'NONE', #126939, #53012 ) ;
#28093 = CARTESIAN_POINT ( 'NONE',  ( -141.5000000000000284, -20.50000000000000355, 1.500000000000000000 ) ) ;
#28094 = AXIS2_PLACEMENT_3D ( 'NONE', #82221, #63627, #31821 ) ;
#28096 = EDGE_CURVE ( 'NONE', #43208, #36864, #94076, .T. ) ;
#28095 = APPROVAL_ROLE ( '' ) ;
#28097 = ORIENTED_EDGE ( 'NONE', *, *, #81780, .F. ) ;
#28098 = VERTEX_POINT ( 'NONE', #84799 ) ;
#28099 = CARTESIAN_POINT ( 'NONE',  ( -161.5000000000000284, -32.50000000000000000, 1.500000000000000000 ) ) ;
#28100 = VERTEX_POINT ( 'NONE', #33075 ) ;
#28102 = EDGE_CURVE ( 'NONE', #13942, #47821, #34383, .T. ) ;
#28101 = VECTOR ( 'NONE', #114279, 1000.000000000000000 ) ;
#28103 = CARTESIAN_POINT ( 'NONE',  ( -10.00000000000000000, -10.00000000000000000, 3.299999999999999822 ) ) ;
#28104 = DIRECTION ( 'NONE',  ( 0.000000000000000000, -1.000000000000000000, 0.000000000000000000 ) ) ;
#28105 = EDGE_CURVE ( 'NONE', #17016, #34154, #63591, .T. ) ;
#28106 = CARTESIAN_POINT ( 'NONE',  ( 19.99999999999998579, 36.00000000000000711, 3.500000000000000000 ) ) ;
#28107 = VERTEX_POINT ( 'NONE', #53644 ) ;
#28108 = DIRECTION ( 'NONE',  ( 1.000000000000000000, 0.000000000000000000, 0.000000000000000000 ) ) ;
#28109 = VERTEX_POINT ( 'NONE', #74848 ) ;
#28110 = VECTOR ( 'NONE', #76553, 1000.000000000000000 ) ;
#28111 = VECTOR ( 'NONE', #122363, 1000.000000000000000 ) ;
#28112 = ORIENTED_EDGE ( 'NONE', *, *, #36612, .F. ) ;
#28113 = PLANE ( 'NONE',  #62293 ) ;
#28115 = VECTOR ( 'NONE', #18090, 1000.000000000000000 ) ;
#28114 = DIRECTION ( 'NONE',  ( 0.8571673007021125557, 0.000000000000000000, 0.5150380749100536004 ) ) ;
#28116 = VERTEX_POINT ( 'NONE', #3225 ) ;
#28117 = AXIS2_PLACEMENT_3D ( 'NONE', #32275, #32914, #53476 ) ;
#28118 = DIRECTION ( 'NONE',  ( 0.000000000000000000, -1.000000000000000000, 0.000000000000000000 ) ) ;
#28119 = VERTEX_POINT ( 'NONE', #115265 ) ;
#28120 = DATE_AND_TIME ( #60574, #13659 ) ;
#28121 = ORIENTED_EDGE ( 'NONE', *, *, #74954, .T. ) ;
#28122 = ORIENTED_EDGE ( 'NONE', *, *, #79272, .F. ) ;
#28123 = AXIS2_PLACEMENT_3D ( 'NONE', #81445, #90733, #110629 ) ;
#28124 = VECTOR ( 'NONE', #24716, 1000.000000000000000 ) ;
#28125 = DIRECTION ( 'NONE',  ( 0.000000000000000000, 0.000000000000000000, -1.000000000000000000 ) ) ;
#28126 = CONICAL_SURFACE ( 'NONE', #81044, 2.055000000000000160, 0.7853981633974439491 ) ;
#28127 = ORIENTED_EDGE ( 'NONE', *, *, #107995, .T. ) ;
#28128 = LINE ( 'NONE', #68582, #84392 ) ;
#28129 = CARTESIAN_POINT ( 'NONE',  ( -225.9999999999999716, 0.000000000000000000, 140.0000000000000000 ) ) ;
#28130 = LINE ( 'NONE', #49976, #37277 ) ;
#28131 = CC_DESIGN_DATE_AND_TIME_ASSIGNMENT ( #101829, #71345, ( #103989 ) ) ;
#28132 = DIRECTION ( 'NONE',  ( -0.7071067811865470176, 0.000000000000000000, -0.7071067811865480168 ) ) ;
#28133 = DIRECTION ( 'NONE',  ( 0.000000000000000000, 1.000000000000000000, 0.000000000000000000 ) ) ;
#28134 = PLANE ( 'NONE',  #51896 ) ;
#28135 = VERTEX_POINT ( 'NONE', #105321 ) ;
#28136 = CARTESIAN_POINT ( 'NONE',  ( 5.000000000000000000, -12.75000000000000000, -13.00000000000000000 ) ) ;
#28137 = FACE_OUTER_BOUND ( 'NONE', #6614, .T. ) ;
#28138 = COORDINATED_UNIVERSAL_TIME_OFFSET ( 1, 0, .AHEAD. ) ;
#28139 = ORIENTED_EDGE ( 'NONE', *, *, #98843, .F. ) ;
#28140 = CIRCLE ( 'NONE', #87409, 6.500000000000005329 ) ;
#28141 = ORIENTED_EDGE ( 'NONE', *, *, #30148, .T. ) ;
#28142 = CARTESIAN_POINT ( 'NONE',  ( 9.199999999899999281, 145.0000000000000000, 2.500000000099998676 ) ) ;
#28144 = VERTEX_POINT ( 'NONE', #14484 ) ;
#28143 = CARTESIAN_POINT ( 'NONE',  ( 416.9999999999999432, 206.0000000000000000, 3.000000000000000000 ) ) ;
#28145 = DIRECTION ( 'NONE',  ( -0.000000000000000000, -0.000000000000000000, 1.000000000000000000 ) ) ;
#28146 = CYLINDRICAL_SURFACE ( 'NONE', #81641, 0.7999999999999999334 ) ;
#28147 = AXIS2_PLACEMENT_3D ( 'NONE', #51382, #63277, #73132 ) ;
#28148 = CARTESIAN_POINT ( 'NONE',  ( -8.850000000000260769, 10.00000000000000000, -2.500000000000000000 ) ) ;
#28149 = CARTESIAN_POINT ( 'NONE',  ( -18.50000000000001776, -56.50000000000000711, 3.500000000000000000 ) ) ;
#28150 = ORIENTED_EDGE ( 'NONE', *, *, #100330, .T. ) ;
#28151 = CARTESIAN_POINT ( 'NONE',  ( 10.00000000000000000, 455.0000000000000000, 3.299999999999999822 ) ) ;
#28152 = LINE ( 'NONE', #49996, #37802 ) ;
#28153 = CARTESIAN_POINT ( 'NONE',  ( -2.100000000000166178, 670.0000000000001137, -0.4609772228876459765 ) ) ;
#28154 = CARTESIAN_POINT ( 'NONE',  ( 3.958869734460694012, -0.4573078232697563861, -2.460512123498083348 ) ) ;
#28156 = ORIENTED_EDGE ( 'NONE', *, *, #40327, .T. ) ;
#28155 = CARTESIAN_POINT ( 'NONE',  ( 9.999999999950000884, 50.00000000000000000, -3.299999999999999822 ) ) ;
#28157 = EDGE_CURVE ( 'NONE', #178, #107870, #54947, .T. ) ;
#28158 = CARTESIAN_POINT ( 'NONE',  ( 1.285098701629546314, 1221.521584940545381, -1.728450650117691278 ) ) ;
#28159 = PERSON ( 'NAUO-PER7', 'UNSPECIFIED', 'UNSPECIFIED', ('UNSPECIFIED'), ('UNSPECIFIED'), ('UNSPECIFIED') ) ;
#28160 = LINE ( 'NONE', #120958, #21816 ) ;
#28161 = EDGE_CURVE ( 'NONE', #56586, #123675, #45001, .T. ) ;
#28162 = DIRECTION ( 'NONE',  ( 1.000000000000000000, 0.000000000000000000, 0.000000000000000000 ) ) ;
#28163 = AXIS2_PLACEMENT_3D ( 'NONE', #89809, #110353, #39412 ) ;
#28164 = ORIENTED_EDGE ( 'NONE', *, *, #31784, .F. ) ;
#28165 = CC_DESIGN_PERSON_AND_ORGANIZATION_ASSIGNMENT ( #121908, #1218, ( #91858 ) ) ;
#28166 = FACE_OUTER_BOUND ( 'NONE', #80298, .T. ) ;
#28167 = ADVANCED_FACE ( 'NONE', ( #96698 ), #40108, .T. ) ;
#28168 = LINE ( 'NONE', #27516, #48121 ) ;
#28169 = DIRECTION ( 'NONE',  ( 0.000000000000000000, 1.000000000000000000, 1.734723475976810299E-16 ) ) ;
#28170 = CC_DESIGN_APPROVAL ( #126774, ( #114941 ) ) ;
#28171 = DIRECTION ( 'NONE',  ( 1.000000000000000000, 0.000000000000000000, 0.000000000000000000 ) ) ;
#28172 = ADVANCED_FACE ( 'NONE', ( #60018 ), #127225, .F. ) ;
#28173 = EDGE_CURVE ( 'NONE', #3538, #108036, #25749, .T. ) ;
#28174 = CARTESIAN_POINT ( 'NONE',  ( 1.134567109999999879, 1222.000689249460265, 3.650000000000000355 ) ) ;
#28175 = ORIENTED_EDGE ( 'NONE', *, *, #121749, .T. ) ;
#28176 = ORIENTED_EDGE ( 'NONE', *, *, #59661, .F. ) ;
#28177 = LINE ( 'NONE', #68631, #63585 ) ;
#28178 = DIRECTION ( 'NONE',  ( 0.000000000000000000, 0.000000000000000000, 1.000000000000000000 ) ) ;
#28179 = ORIENTED_EDGE ( 'NONE', *, *, #26822, .T. ) ;
#28180 = ITEM_DEFINED_TRANSFORMATION ( 'NONE', 'NONE', #80442,  #30437 ) ;
#28181 = CARTESIAN_POINT ( 'NONE',  ( 0.000000000000000000, 9.184850993605149670E-17, 3.000000000000000000 ) ) ;
#28182 = ORIENTED_EDGE ( 'NONE', *, *, #42731, .F. ) ;
#28183 = DIRECTION ( 'NONE',  ( 0.000000000000000000, 0.000000000000000000, 1.000000000000000000 ) ) ;
#28184 = CARTESIAN_POINT ( 'NONE',  ( 0.000000000000000000, 10.00000000000000000, 10.00000000000000000 ) ) ;
#28186 = VECTOR ( 'NONE', #86070, 1000.000000000000000 ) ;
#28185 = LINE ( 'NONE', #68640, #63158 ) ;
#28187 = EDGE_CURVE ( 'NONE', #129382, #23584, #28855, .T. ) ;
#28188 = CARTESIAN_POINT ( 'NONE',  ( -2.149999999999999911, 127.5000000000000000, 2.632990978806836872E-16 ) ) ;
#28189 = CARTESIAN_POINT ( 'NONE',  ( 58.49999999999994316, -23.50000000000000711, 1.500000000000000000 ) ) ;
#28190 = PLANE ( 'NONE',  #47017 ) ;
#28191 = VECTOR ( 'NONE', #36811, 1000.000000000000000 ) ;
#28192 = LINE ( 'NONE', #6982, #119076 ) ;
#28193 = VECTOR ( 'NONE', #32244, 1000.000000000000000 ) ;
#28194 = CARTESIAN_POINT ( 'NONE',  ( -2.150000000000008349, 12.05000000000000426, 1.331772935425621429E-16 ) ) ;
#28196 = ORIENTED_EDGE ( 'NONE', *, *, #93339, .F. ) ;
#28195 = ORIENTED_EDGE ( 'NONE', *, *, #76836, .T. ) ;
#28197 = EDGE_CURVE ( 'NONE', #34187, #95624, #119030, .T. ) ;
#28198 = AXIS2_PLACEMENT_3D ( 'NONE', #26565, #88221, #76319 ) ;
#28199 = ORIENTED_EDGE ( 'NONE', *, *, #21018, .T. ) ;
#28200 = DIRECTION ( 'NONE',  ( 0.000000000000000000, 0.000000000000000000, 1.000000000000000000 ) ) ;
#28201 = ORIENTED_EDGE ( 'NONE', *, *, #20255, .F. ) ;
#28202 = CARTESIAN_POINT ( 'NONE',  ( -69.00000000000001421, 18.55799623342021576, 46.31005403662759079 ) ) ;
#28203 = CARTESIAN_POINT ( 'NONE',  ( 8.500000000100000008, 370.0000000000000000, 2.800000000099999831 ) ) ;
#28204 = DIRECTION ( 'NONE',  ( 0.000000000000000000, 0.000000000000000000, 1.000000000000000000 ) ) ;
#28205 = VECTOR ( 'NONE', #67095, 1000.000000000000000 ) ;
#28206 = DIRECTION ( 'NONE',  ( 0.000000000000000000, -1.000000000000000000, 0.000000000000000000 ) ) ;
#28208 = CARTESIAN_POINT ( 'NONE',  ( 158.4999999999999147, -8.500000000000007105, 1.500000000000000000 ) ) ;
#28207 = VECTOR ( 'NONE', #54156, 1000.000000000000000 ) ;
#28209 = VERTEX_POINT ( 'NONE', #101094 ) ;
#28210 = DIRECTION ( 'NONE',  ( 1.000000000000000000, 0.000000000000000000, 0.000000000000000000 ) ) ;
#28211 = VECTOR ( 'NONE', #9773, 1000.000000000000000 ) ;
#28212 = CARTESIAN_POINT ( 'NONE',  ( 58.49999999999994316, 63.50000000000000000, 3.500000000000000000 ) ) ;
#28213 = B_SPLINE_CURVE_WITH_KNOTS ( 'NONE', 3,
 ( #64208, #44300, #115233, #66828, #16423, #95356, #44967, #54265, #3851, #34351, #24404, #64859, #125869, #130453, #38943, #99943, #79394, #6477 ),
 .UNSPECIFIED., .F., .F.,
 ( 4, 2, 2, 2, 2, 2, 2, 2, 4 ),
 ( 0.003597792328780274971, 0.003823624772801814155, 0.004049457216823352905, 0.004501122104866430405, 0.005404451880952594080, 0.005856116768995675917, 0.006307781657038758621, 0.006759446545081839591, 0.007211111433124921428 ),
 .UNSPECIFIED. ) ;
#28214 = EDGE_CURVE ( 'NONE', #31186, #126138, #50698, .T. ) ;
#28215 = LINE ( 'NONE', #60666, #70792 ) ;
#28216 = ADVANCED_FACE ( 'NONE', ( #110400 ), #8943, .F. ) ;
#28217 = EDGE_CURVE ( 'NONE', #112124, #114682, #69781, .T. ) ;
#28218 = LINE ( 'NONE', #50064, #96584 ) ;
#28219 = CARTESIAN_POINT ( 'NONE',  ( 4.381039869999999503, 470.0000000000000568, 5.653832079999999927 ) ) ;
#28220 = VERTEX_POINT ( 'NONE', #81212 ) ;
#28221 = EDGE_CURVE ( 'NONE', #61907, #66135, #106642, .T. ) ;
#28222 = ORIENTED_EDGE ( 'NONE', *, *, #16638, .T. ) ;
#28223 = CARTESIAN_POINT ( 'NONE',  ( 25.52441900213883841, -3.945928396152261541, 0.4818255959791482579 ) ) ;
#28224 = ORIENTED_EDGE ( 'NONE', *, *, #109133, .F. ) ;
#28225 = B_SPLINE_CURVE_WITH_KNOTS ( 'NONE', 3,
 ( #34700, #16126, #63906, #13498, #94395, #85769, #43999, #126224, #24105, #115582 ),
 .UNSPECIFIED., .F., .F.,
 ( 4, 2, 2, 2, 4 ),
 ( 0.002096938567403298839, 0.002621239588780246814, 0.003145540610157195223, 0.003669841631534143198, 0.004194142652911091174 ),
 .UNSPECIFIED. ) ;
#28226 = EDGE_CURVE ( 'NONE', #103417, #90491, #129668, .T. ) ;
#28227 = EDGE_LOOP ( 'NONE', ( #110769, #70378 ) ) ;
#28228 = PLANE ( 'NONE',  #122529 ) ;
#28229 = CARTESIAN_POINT ( 'NONE',  ( -1.654967455874294835, 671.3043822271412182, 3.693052254675781576 ) ) ;
#28230 = ORIENTED_EDGE ( 'NONE', *, *, #53692, .F. ) ;
#28232 = CARTESIAN_POINT ( 'NONE',  ( 0.9347396907001023214, 10.67738668228439103, 1.938706672367847883 ) ) ;
#28231 = DIRECTION ( 'NONE',  ( 0.000000000000000000, -1.000000000000000000, 0.000000000000000000 ) ) ;
#28233 = CARTESIAN_POINT ( 'NONE',  ( 98.00000000000000000, -305.0000000000000000, 0.000000000000000000 ) ) ;
#28234 = EDGE_CURVE ( 'NONE', #66584, #47675, #15801, .T. ) ;
#28235 = CARTESIAN_POINT ( 'NONE',  ( 3.778484949481585087, 128.4990985344350349, -2.012250070758138332 ) ) ;
#28236 = VECTOR ( 'NONE', #63705, 1000.000000000000000 ) ;
#28237 = DIRECTION ( 'NONE',  ( 1.000000000000000000, 0.000000000000000000, 0.000000000000000000 ) ) ;
#28238 = ORIENTED_EDGE ( 'NONE', *, *, #38844, .F. ) ;
#28239 = LINE ( 'NONE', #109770, #101416 ) ;
#28240 = ORIENTED_EDGE ( 'NONE', *, *, #81010, .T. ) ;
#28241 = DIRECTION ( 'NONE',  ( 3.333560279668765161E-10, 0.000000000000000000, -1.000000000000000000 ) ) ;
#28242 = VECTOR ( 'NONE', #113401, 1000.000000000000000 ) ;
#28243 = PLANE ( 'NONE',  #3237 ) ;
#28244 = VERTEX_POINT ( 'NONE', #68658 ) ;
#28245 = VERTEX_POINT ( 'NONE', #79261 ) ;
#28246 = CARTESIAN_POINT ( 'NONE',  ( 8.500000000100000008, 10.00000000000000000, -2.800000000099999831 ) ) ;
#28247 = CARTESIAN_POINT ( 'NONE',  ( 81.49999999999992895, 63.50000000000000000, 3.500000000000000000 ) ) ;
#28248 = EDGE_LOOP ( 'NONE', ( #63410, #41440, #23393, #34832 ) ) ;
#28249 = DIRECTION ( 'NONE',  ( -0.000000000000000000, 0.000000000000000000, 1.000000000000000000 ) ) ;
#28250 = CARTESIAN_POINT ( 'NONE',  ( -204.7499999999999432, -102.9999999999999147, 6.500000000000005329 ) ) ;
#28252 = EDGE_CURVE ( 'NONE', #96192, #95255, #109082, .T. ) ;
#28251 = DATE_AND_TIME ( #91208, #64037 ) ;
#28253 = EDGE_LOOP ( 'NONE', ( #119949, #76378, #52379, #29777 ) ) ;
#28254 = VERTEX_POINT ( 'NONE', #99145 ) ;
#28255 = CC_DESIGN_APPROVAL ( #95533, ( #119028 ) ) ;
#28256 = DIRECTION ( 'NONE',  ( 1.000000000000000000, -0.000000000000000000, -0.000000000000000000 ) ) ;
#28257 = LINE ( 'NONE', #68059, #68853 ) ;
#28258 = ORIENTED_EDGE ( 'NONE', *, *, #120175, .T. ) ;
#28259 = ADVANCED_FACE ( 'NONE', ( #130960, #60654, #8299, #111040, #48760, #38805, #20189, #91153, #109737, #18904, #59373, #99810, #39456, #49407, #79906, #1603 ), #33397, .T. ) ;
#28260 = VECTOR ( 'NONE', #61411, 1000.000000000000000 ) ;
#28262 = CARTESIAN_POINT ( 'NONE',  ( 5.506192289998740108, 408.0000000000000568, -6.778984500001259406 ) ) ;
#28261 =( GEOMETRIC_REPRESENTATION_CONTEXT ( 3 ) GLOBAL_UNCERTAINTY_ASSIGNED_CONTEXT ( ( #13322 ) ) GLOBAL_UNIT_ASSIGNED_CONTEXT ( ( #81568, #16, #120055 ) ) REPRESENTATION_CONTEXT ( 'NONE', 'WORKASPACE' ) );
#28263 = CARTESIAN_POINT ( 'NONE',  ( -221.5499999999998693, -639.9999999999996589, 0.000000000000000000 ) ) ;
#28264 = ADVANCED_FACE ( 'NONE', ( #43350 ), #53311, .F. ) ;
#28265 = FACE_OUTER_BOUND ( 'NONE', #123664, .T. ) ;
#28266 = CARTESIAN_POINT ( 'NONE',  ( 3.650000000000000355, 270.0000000000000000, 8.200000000000001066 ) ) ;
#28267 = APPROVAL_PERSON_ORGANIZATION ( #44240, #119933, #21738 ) ;
#28268 = ORIENTED_EDGE ( 'NONE', *, *, #130293, .T. ) ;
#28269 = ORIENTED_EDGE ( 'NONE', *, *, #45888, .T. ) ;
#28270 = DIRECTION ( 'NONE',  ( -1.000000000000000000, 0.000000000000000000, 4.722428788315755877E-11 ) ) ;
#28271 = FACE_OUTER_BOUND ( 'NONE', #123520, .T. ) ;
#28272 = VERTEX_POINT ( 'NONE', #103046 ) ;
#28273 = VECTOR ( 'NONE', #54620, 1000.000000000000000 ) ;
#28274 = CARTESIAN_POINT ( 'NONE',  ( 1.910061766455045218, 2.296704485975134880, 0.9973229381064162569 ) ) ;
#28275 = ORIENTED_EDGE ( 'NONE', *, *, #105653, .F. ) ;
#28276 = APPROVAL_DATE_TIME ( #69378, #22613 ) ;
#28277 = ORIENTED_EDGE ( 'NONE', *, *, #14633, .T. ) ;
#28278 = VERTEX_POINT ( 'NONE', #22149 ) ;
#28279 = VECTOR ( 'NONE', #94362, 1000.000000000000000 ) ;
#28280 = DATE_AND_TIME ( #98557, #82808 ) ;
#28281 = ORIENTED_EDGE ( 'NONE', *, *, #61927, .T. ) ;
#28282 = DIRECTION ( 'NONE',  ( 0.000000000000000000, 1.000000000000000000, 0.000000000000000000 ) ) ;
#28283 = EDGE_CURVE ( 'NONE', #2726, #4969, #93745, .T. ) ;
#28284 = VECTOR ( 'NONE', #17691, 1000.000000000000000 ) ;
#28286 = ORIENTED_EDGE ( 'NONE', *, *, #75726, .T. ) ;
#28285 = CARTESIAN_POINT ( 'NONE',  ( -1.500000000000056843, 63.50000000000000000, 3.500000000000000000 ) ) ;
#28287 = DIRECTION ( 'NONE',  ( 0.000000000000000000, 1.000000000000000000, 0.000000000000000000 ) ) ;
#28288 = ORIENTED_EDGE ( 'NONE', *, *, #113784, .F. ) ;
#28289 = AXIS2_PLACEMENT_3D ( 'NONE', #9271, #11241, #38476 ) ;
#28290 = CARTESIAN_POINT ( 'NONE',  ( -3.299999999999470024, -10.00000000000000000, 9.999999999899998215 ) ) ;
#28291 = CARTESIAN_POINT ( 'NONE',  ( 8.500000000000000000, 380.0000000000000000, 2.500000000099997788 ) ) ;
#28292 = DIRECTION ( 'NONE',  ( -0.000000000000000000, 1.000000000000000000, -0.000000000000000000 ) ) ;
#28293 = CARTESIAN_POINT ( 'NONE',  ( 4.917588399999999638, 400.0000000000000000, 8.199999999999999289 ) ) ;
#28294 = ORIENTED_EDGE ( 'NONE', *, *, #49379, .T. ) ;
#28295 = AXIS2_PLACEMENT_3D ( 'NONE', #37252, #77702, #130071 ) ;
#28296 = EDGE_LOOP ( 'NONE', ( #123798, #92605, #112032, #106979 ) ) ;
#28297 = PERSON_AND_ORGANIZATION ( #12420, #27707 ) ;
#28298 = VERTEX_POINT ( 'NONE', #52001 ) ;
#28299 = LINE ( 'NONE', #58802, #57824 ) ;
#28301 = ORIENTED_EDGE ( 'NONE', *, *, #97051, .T. ) ;
#28300 = LINE ( 'NONE', #99905, #112541 ) ;
#28302 = LINE ( 'NONE', #39556, #24673 ) ;
#28303 = DIRECTION ( 'NONE',  ( -0.000000000000000000, -0.000000000000000000, -1.000000000000000000 ) ) ;
#28304 = EDGE_LOOP ( 'NONE', ( #91, #14666, #24826, #74566 ) ) ;
#28305 = AXIS2_PLACEMENT_3D ( 'NONE', #50057, #70627, #90504 ) ;
#28306 = DIRECTION ( 'NONE',  ( -0.000000000000000000, -0.000000000000000000, -1.000000000000000000 ) ) ;
#28307 = CARTESIAN_POINT ( 'NONE',  ( -5.363878188576772565, 375.0000000000000000, 10.00000000000000000 ) ) ;
#28308 = VECTOR ( 'NONE', #26311, 1000.000000000000000 ) ;
#28309 = FACE_OUTER_BOUND ( 'NONE', #93076, .T. ) ;
#28310 = PLANE ( 'NONE',  #126239 ) ;
#28311 = VERTEX_POINT ( 'NONE', #72568 ) ;
#28312 = LINE ( 'NONE', #18355, #12274 ) ;
#28313 = DIRECTION ( 'NONE',  ( 0.000000000000000000, -0.000000000000000000, 1.000000000000000000 ) ) ;
#28314 = DIRECTION ( 'NONE',  ( 1.000000000000000000, 0.000000000000000000, 0.000000000000000000 ) ) ;
#28316 = ORIENTED_EDGE ( 'NONE', *, *, #68649, .F. ) ;
#28315 = CARTESIAN_POINT ( 'NONE',  ( -0.1502998184075316490, -1.275496529632516030, 2.150141549029996213 ) ) ;
#28317 = EDGE_CURVE ( 'NONE', #7339, #25760, #44003, .T. ) ;
#28318 = CARTESIAN_POINT ( 'NONE',  ( 1.313105964158063577, 1221.899441985878866, -3.649999999999998579 ) ) ;
#28319 = FACE_OUTER_BOUND ( 'NONE', #101501, .T. ) ;
#28320 = DIRECTION ( 'NONE',  ( -1.000000000000000000, 0.000000000000000000, 0.000000000000000000 ) ) ;
#28321 = FACE_BOUND ( 'NONE', #110910, .T. ) ;
#28322 = CC_DESIGN_PERSON_AND_ORGANIZATION_ASSIGNMENT ( #25506, #26164, ( #45387 ) ) ;
#28323 = CYLINDRICAL_SURFACE ( 'NONE', #17811, 2.000000000000000000 ) ;
#28324 = DIRECTION ( 'NONE',  ( 0.000000000000000000, -1.000000000000000000, 0.000000000000000000 ) ) ;
#28325 = AXIS2_PLACEMENT_3D ( 'NONE', #19189, #58982, #7916 ) ;
#28326 = ADVANCED_FACE ( 'NONE', ( #114291 ), #83169, .T. ) ;
#28327 = ORIENTED_EDGE ( 'NONE', *, *, #129709, .F. ) ;
#28328 = DIRECTION ( 'NONE',  ( 0.000000000000000000, -1.000000000000000000, 0.000000000000000000 ) ) ;
#28329 = EDGE_LOOP ( 'NONE', ( #102161, #89948, #32118, #120179 ) ) ;
#28330 = DATE_AND_TIME ( #119163, #98561 ) ;
#28331 = CARTESIAN_POINT ( 'NONE',  ( 2.149999999999999911, -10.00000000000000000, 0.000000000000000000 ) ) ;
#28332 = ORIENTED_EDGE ( 'NONE', *, *, #105514, .F. ) ;
#28333 = CARTESIAN_POINT ( 'NONE',  ( -101.5000000000000426, 48.49999999999998579, 1.500000000000000000 ) ) ;
#28334 = ADVANCED_FACE ( 'NONE', ( #112991 ), #2262, .T. ) ;
#28335 = CARTESIAN_POINT ( 'NONE',  ( -78.50000000000005684, 51.49999999999999289, 3.500000000000000000 ) ) ;
#28336 = DIRECTION ( 'NONE',  ( 0.000000000000000000, -1.000000000000000000, 0.000000000000000000 ) ) ;
#28337 = DIRECTION ( 'NONE',  ( 0.000000000000000000, -1.000000000000000000, 0.000000000000000000 ) ) ;
#28338 = ORIENTED_EDGE ( 'NONE', *, *, #128363, .F. ) ;
#28339 = DIRECTION ( 'NONE',  ( 0.000000000000000000, 0.000000000000000000, 1.000000000000000000 ) ) ;
#28340 = EDGE_CURVE ( 'NONE', #36584, #15592, #42709, .T. ) ;
#28341 = EDGE_CURVE ( 'NONE', #10462, #41771, #38846, .T. ) ;
#28342 = LINE ( 'NONE', #7779, #75161 ) ;
#28343 = DIRECTION ( 'NONE',  ( 1.000000000000000000, 0.000000000000000000, 0.000000000000000000 ) ) ;
#28344 = APPROVAL_PERSON_ORGANIZATION ( #73472, #83257, #23060 ) ;
#28345 = CARTESIAN_POINT ( 'NONE',  ( -0.3003949250372889290, 1.303687841203610143, -2.133889657304427256 ) ) ;
#28346 = LINE ( 'NONE', #89999, #41836 ) ;
#28348 = ORIENTED_EDGE ( 'NONE', *, *, #100525, .F. ) ;
#28347 = CARTESIAN_POINT ( 'NONE',  ( -97.99999999999997158, -90.00000000000004263, 3.000000000000000000 ) ) ;
#28349 = CIRCLE ( 'NONE', #108793, 5.000000000000004441 ) ;
#28350 = AXIS2_PLACEMENT_3D ( 'NONE', #27431, #18792, #56634 ) ;
#28351 = ORIENTED_EDGE ( 'NONE', *, *, #67293, .T. ) ;
#28352 = ITEM_DEFINED_TRANSFORMATION ( 'NONE', 'NONE', #28350,  #30437 ) ;
#28353 = LINE ( 'NONE', #78767, #20095 ) ;
#28354 = ORIENTED_EDGE ( 'NONE', *, *, #69949, .F. ) ;
#28355 = CARTESIAN_POINT ( 'NONE',  ( 8.500000000000000000, 10.00000000000000000, 2.500000000100000008 ) ) ;
#28356 = ORIENTED_EDGE ( 'NONE', *, *, #67614, .T. ) ;
#28357 = FACE_OUTER_BOUND ( 'NONE', #37642, .T. ) ;
#28358 = CC_DESIGN_APPROVAL ( #76985, ( #130436 ) ) ;
#28359 = DIRECTION ( 'NONE',  ( 0.000000000000000000, -1.000000000000000000, 0.000000000000000000 ) ) ;
#28360 = VERTEX_POINT ( 'NONE', #31449 ) ;
#28361 = CARTESIAN_POINT ( 'NONE',  ( 10.00000000000000000, 10.00000000000000000, 0.000000000000000000 ) ) ;
#28362 = CARTESIAN_POINT ( 'NONE',  ( 2.799999999999999822, -10.00000000000000000, -8.200000000000001066 ) ) ;
#28363 = ORIENTED_EDGE ( 'NONE', *, *, #58917, .F. ) ;
#28364 = DIRECTION ( 'NONE',  ( 0.000000000000000000, 1.000000000000000000, 0.000000000000000000 ) ) ;
#28365 = ORIENTED_EDGE ( 'NONE', *, *, #116309, .T. ) ;
#28367 = CYLINDRICAL_SURFACE ( 'NONE', #112199, 0.8000000000000003775 ) ;
#28366 = DIRECTION ( 'NONE',  ( -1.000000000000000000, -0.000000000000000000, -0.000000000000000000 ) ) ;
#28368 = VECTOR ( 'NONE', #37506, 1000.000000000000000 ) ;
#28369 = CARTESIAN_POINT ( 'NONE',  ( -8.199999994100000578, -10.00000000000000000, -4.917588399999999638 ) ) ;
#28370 = EDGE_CURVE ( 'NONE', #73543, #64245, #73213, .T. ) ;
#28371 = ADVANCED_FACE ( 'NONE', ( #11552 ), #113638, .F. ) ;
#28372 = CIRCLE ( 'NONE', #66532, 2.099999999999997868 ) ;
#28373 = DIRECTION ( 'NONE',  ( -0.000000000000000000, -0.000000000000000000, -1.000000000000000000 ) ) ;
#28374 = ADVANCED_FACE ( 'NONE', ( #122957 ), #13501, .T. ) ;
#28375 = DIRECTION ( 'NONE',  ( -1.000000000000000000, -0.000000000000000000, -0.000000000000000000 ) ) ;
#28376 = VERTEX_POINT ( 'NONE', #61962 ) ;
#28377 = EDGE_CURVE ( 'NONE', #47341, #40595, #92448, .T. ) ;
#28378 = DIRECTION ( 'NONE',  ( 0.000000000000000000, 0.000000000000000000, -1.000000000000000000 ) ) ;
#28379 = EDGE_LOOP ( 'NONE', ( #85943, #98631, #103401, #22982, #48373, #112061, #83231 ) ) ;
#28380 = VECTOR ( 'NONE', #45493, 1000.000000000000000 ) ;
#28381 = ORIENTED_EDGE ( 'NONE', *, *, #21863, .T. ) ;
#28382 = CARTESIAN_POINT ( 'NONE',  ( -63.50000000000001421, 19.99999999999993250, 0.000000000000000000 ) ) ;
#28383 = CARTESIAN_POINT ( 'NONE',  ( 1.001072853780021754, 67.70483197705434009, -1.908221511300840278 ) ) ;
#28384 = ORIENTED_EDGE ( 'NONE', *, *, #26790, .F. ) ;
#28386 = FACE_OUTER_BOUND ( 'NONE', #38745, .T. ) ;
#28385 = DIRECTION ( 'NONE',  ( 0.000000000000000000, -1.000000000000000000, 0.000000000000000000 ) ) ;
#28387 = PLANE ( 'NONE',  #82662 ) ;
#28388 = EDGE_CURVE ( 'NONE', #71346, #118578, #63250, .T. ) ;
#28389 = FACE_OUTER_BOUND ( 'NONE', #27067, .T. ) ;
#28390 = CARTESIAN_POINT ( 'NONE',  ( 98.49999999999998579, 0.000000000000000000, 4.499999999999993783 ) ) ;
#28391 = AXIS2_PLACEMENT_3D ( 'NONE', #105752, #77236, #95152 ) ;
#28392 = LINE ( 'NONE', #78808, #113778 ) ;
#28393 = ORIENTED_EDGE ( 'NONE', *, *, #118728, .T. ) ;
#28395 = DIRECTION ( 'NONE',  ( 0.000000000000000000, -1.000000000000000000, 0.000000000000000000 ) ) ;
#28394 = AXIS2_PLACEMENT_3D ( 'NONE', #78458, #90351, #57909 ) ;
#28396 = VERTEX_POINT ( 'NONE', #57248 ) ;
#28397 = VERTEX_POINT ( 'NONE', #116251 ) ;
#28398 = VECTOR ( 'NONE', #55200, 1000.000000000000000 ) ;
#28399 = DIRECTION ( 'NONE',  ( -0.000000000000000000, -1.000000000000000000, -0.000000000000000000 ) ) ;
#28400 = PLANE ( 'NONE',  #119769 ) ;
#28401 = VERTEX_POINT ( 'NONE', #86425 ) ;
#28402 = VERTEX_POINT ( 'NONE', #97026 ) ;
#28403 = LINE ( 'NONE', #78821, #71995 ) ;
#28404 = DIRECTION ( 'NONE',  ( -0.000000000000000000, -0.000000000000000000, 1.000000000000000000 ) ) ;
#28405 = CARTESIAN_POINT ( 'NONE',  ( -3.650000000000000355, 2.227724730056711788, 1.134567109999999879 ) ) ;
#28406 = VERTEX_POINT ( 'NONE', #6175 ) ;
#28407 = ADVANCED_FACE ( 'NONE', ( #44670 ), #117561, .F. ) ;
#28408 = ORIENTED_EDGE ( 'NONE', *, *, #103690, .T. ) ;
#28409 = ORIENTED_EDGE ( 'NONE', *, *, #70109, .T. ) ;
#28410 = LINE ( 'NONE', #109953, #37862 ) ;
#28411 = CARTESIAN_POINT ( 'NONE',  ( -61.50000000000007105, 75.50000000000000000, 1.500000000000000000 ) ) ;
#28413 = ORIENTED_EDGE ( 'NONE', *, *, #113648, .T. ) ;
#28412 = ADVANCED_FACE ( 'NONE', ( #6842 ), #45979, .T. ) ;
#28414 = CYLINDRICAL_SURFACE ( 'NONE', #23313, 0.8324116040999999244 ) ;
#28415 = EDGE_CURVE ( 'NONE', #47698, #39886, #124914, .T. ) ;
#28416 = CARTESIAN_POINT ( 'NONE',  ( -0.9346778936851877218, 19.32269649741673234, -1.938737446637773143 ) ) ;
#28417 = VECTOR ( 'NONE', #25552, 1000.000000000000000 ) ;
#28418 = VERTEX_POINT ( 'NONE', #16783 ) ;
#28419 = EDGE_CURVE ( 'NONE', #19951, #57556, #26084, .T. ) ;
#28420 = EDGE_CURVE ( 'NONE', #103678, #32278, #26740, .T. ) ;
#28421 = CARTESIAN_POINT ( 'NONE',  ( 4.917588399999999638, 10.00000000000000000, 8.200000000000001066 ) ) ;
#28422 = ORIENTED_EDGE ( 'NONE', *, *, #20179, .F. ) ;
#28423 = CARTESIAN_POINT ( 'NONE',  ( -78.50000000000005684, 60.50000000000000000, 1.500000000000000000 ) ) ;
#28424 = ORIENTED_EDGE ( 'NONE', *, *, #27032, .T. ) ;
#28425 = VERTEX_POINT ( 'NONE', #76487 ) ;
#28427 = LINE ( 'NONE', #128580, #51402 ) ;
#28426 =( NAMED_UNIT ( * ) PLANE_ANGLE_UNIT ( ) SI_UNIT ( $, .RADIAN. ) );
#28428 = ORIENTED_EDGE ( 'NONE', *, *, #121655, .F. ) ;
#28429 = CARTESIAN_POINT ( 'NONE',  ( 10.00000000000000000, 10.00000000000000000, 8.000000000000000000 ) ) ;
#28431 = ORIENTED_EDGE ( 'NONE', *, *, #97201, .T. ) ;
#28430 = ADVANCED_FACE ( 'NONE', ( #67187 ), #36032, .F. ) ;
#28433 = CARTESIAN_POINT ( 'NONE',  ( -1.114659177229987419, -1.021351535050789572, 1.851416623208658407 ) ) ;
#28432 =( BOUNDED_CURVE ( )  B_SPLINE_CURVE ( 2, ( #129896, #108660, #101323 ),
 .UNSPECIFIED., .F., .F. ) 
 B_SPLINE_CURVE_WITH_KNOTS ( ( 3, 3 ),
 ( 0.000000000000000000, 0.9927794158055129881 ),
 .UNSPECIFIED. ) 
 CURVE ( )  GEOMETRIC_REPRESENTATION_ITEM ( )  RATIONAL_B_SPLINE_CURVE ( ( 1.000000000000000000, 1.001946348047930035, 1.000000000000000000 ) ) 
 REPRESENTATION_ITEM ( '' )  );
#28434 = LOCAL_TIME ( 10, 2, 9.000000000000000000, #84730 ) ;
#28436 = ORIENTED_EDGE ( 'NONE', *, *, #112950, .F. ) ;
#28435 = CARTESIAN_POINT ( 'NONE',  ( -3.255887450012057371, 50.00000000000000000, -4.528679659987943751 ) ) ;
#28437 = DIRECTION ( 'NONE',  ( -1.000000000000000000, 0.000000000000000000, -0.000000000000000000 ) ) ;
#28438 = VECTOR ( 'NONE', #64094, 1000.000000000000000 ) ;
#28440 = EDGE_CURVE ( 'NONE', #77533, #33657, #56590, .T. ) ;
#28439 = CARTESIAN_POINT ( 'NONE',  ( 13.82996632848292506, 1.812210357773144764, 5.561716982828613709 ) ) ;
#28441 = ORIENTED_EDGE ( 'NONE', *, *, #46747, .F. ) ;
#28442 = DIRECTION ( 'NONE',  ( 1.000000000000000000, 0.000000000000000000, -0.000000000000000000 ) ) ;
#28443 = LOCAL_TIME ( 10, 2, 9.000000000000000000, #77864 ) ;
#28444 = ORIENTED_EDGE ( 'NONE', *, *, #49594, .F. ) ;
#28445 = DIRECTION ( 'NONE',  ( 0.000000000000000000, -1.000000000000000000, 0.000000000000000000 ) ) ;
#28446 = ORIENTED_EDGE ( 'NONE', *, *, #16809, .F. ) ;
#28447 = PERSON_AND_ORGANIZATION_ROLE ( 'design_owner' ) ;
#28448 = ORIENTED_EDGE ( 'NONE', *, *, #123825, .T. ) ;
#28449 = VERTEX_POINT ( 'NONE', #107613 ) ;
#28450 = DIRECTION ( 'NONE',  ( 0.000000000000000000, -1.000000000000000000, -0.000000000000000000 ) ) ;
#28451 = LINE ( 'NONE', #68908, #89728 ) ;
#28452 = PERSON_AND_ORGANIZATION ( #12420, #27707 ) ;
#28453 = CARTESIAN_POINT ( 'NONE',  ( 0.000000000000000000, 6.799999999999998934, 0.000000000000000000 ) ) ;
#28454 = ORIENTED_EDGE ( 'NONE', *, *, #91282, .T. ) ;
#28455 = PLANE ( 'NONE',  #37598 ) ;
#28456 = DIRECTION ( 'NONE',  ( -0.000000000000000000, 1.000000000000000000, -0.000000000000000000 ) ) ;
#28457 = AXIS2_PLACEMENT_3D ( 'NONE', #114191, #85679, #115490 ) ;
#28458 = CARTESIAN_POINT ( 'NONE',  ( 170.0000000000000000, 15.57909421132923633, 3.500000000000000000 ) ) ;
#28459 = VECTOR ( 'NONE', #27849, 1000.000000000000000 ) ;
#28460 = CARTESIAN_POINT ( 'NONE',  ( 7.367588389999999876, 400.0000000000000000, 4.917588399999999638 ) ) ;
#28461 = VERTEX_POINT ( 'NONE', #5515 ) ;
#28462 = CARTESIAN_POINT ( 'NONE',  ( -1.342812561578696551, 72.12166654567670321, -3.650000005000008763 ) ) ;
#28463 = DIRECTION ( 'NONE',  ( 0.000000000000000000, -0.000000000000000000, 1.000000000000000000 ) ) ;
#28464 = CARTESIAN_POINT ( 'NONE',  ( -3.650000000000000355, 150.2277247300566785, -1.134567109999999879 ) ) ;
#28465 = PLANE ( 'NONE',  #71856 ) ;
#28466 = ADVANCED_FACE ( 'NONE', ( #34055 ), #74515, .F. ) ;
#28467 = LINE ( 'NONE', #80832, #18691 ) ;
#28468 = CARTESIAN_POINT ( 'NONE',  ( -57.50000000000000711, -12.50000000000001066, 3.000000000000000000 ) ) ;
#28469 = DIRECTION ( 'NONE',  ( 0.000000000000000000, 0.000000000000000000, -1.000000000000000000 ) ) ;
#28470 = AXIS2_PLACEMENT_3D ( 'NONE', #42716, #83177, #123619 ) ;
#28471 = CYLINDRICAL_SURFACE ( 'NONE', #26629, 0.8324116040999999244 ) ;
#28472 = ORIENTED_EDGE ( 'NONE', *, *, #44048, .F. ) ;
#28473 = FACE_BOUND ( 'NONE', #79101, .T. ) ;
#28474 = CARTESIAN_POINT ( 'NONE',  ( 2.100000000000036948, 670.0000000000000000, 3.809588180403035818 ) ) ;
#28475 = VECTOR ( 'NONE', #24661, 1000.000000000000000 ) ;
#28476 = AXIS2_PLACEMENT_3D ( 'NONE', #65165, #126174, #85717 ) ;
#28477 = EDGE_CURVE ( 'NONE', #36347, #104552, #65224, .T. ) ;
#28480 = ORIENTED_EDGE ( 'NONE', *, *, #83251, .F. ) ;
#28479 = ORIENTED_EDGE ( 'NONE', *, *, #35817, .T. ) ;
#28478 = DIRECTION ( 'NONE',  ( 0.000000000000000000, 0.000000000000000000, 1.000000000000000000 ) ) ;
#28481 = DIRECTION ( 'NONE',  ( -0.000000000000000000, -0.000000000000000000, 1.000000000000000000 ) ) ;
#28482 = ORIENTED_EDGE ( 'NONE', *, *, #10992, .T. ) ;
#28483 = VECTOR ( 'NONE', #89387, 1000.000000000000000 ) ;
#28484 = EDGE_CURVE ( 'NONE', #16492, #105918, #54581, .T. ) ;
#28485 = AXIS2_PLACEMENT_3D ( 'NONE', #98629, #123112, #3707 ) ;
#28486 = EDGE_CURVE ( 'NONE', #82735, #76703, #112262, .T. ) ;
#28487 = ORIENTED_EDGE ( 'NONE', *, *, #20225, .F. ) ;
#28488 = DIRECTION ( 'NONE',  ( 0.000000000000000000, -1.000000000000000000, 0.000000000000000000 ) ) ;
#28489 = FACE_OUTER_BOUND ( 'NONE', #95215, .T. ) ;
#28490 = VERTEX_POINT ( 'NONE', #4874 ) ;
#28491 = CARTESIAN_POINT ( 'NONE',  ( 10.00000000000000000, 19.99999999999999645, -1.734723475976807094E-15 ) ) ;
#28492 = EDGE_CURVE ( 'NONE', #37700, #15327, #75822, .T. ) ;
#28493 = EDGE_CURVE ( 'NONE', #96744, #115718, #15487, .T. ) ;
#28494 = CARTESIAN_POINT ( 'NONE',  ( -2.891205793294664423E-15, 24.99999999999994671, 0.000000000000000000 ) ) ;
#28495 = CYLINDRICAL_SURFACE ( 'NONE', #75026, 0.7999999999999999334 ) ;
#28496 = PLANE ( 'NONE',  #72427 ) ;
#28498 = ORIENTED_EDGE ( 'NONE', *, *, #123669, .F. ) ;
#28497 = DIRECTION ( 'NONE',  ( 0.000000000000000000, -1.000000000000000000, 0.000000000000000000 ) ) ;
#28500 = EDGE_CURVE ( 'NONE', #130872, #56658, #25382, .T. ) ;
#28499 = COORDINATED_UNIVERSAL_TIME_OFFSET ( 1, 0, .AHEAD. ) ;
#28501 = CARTESIAN_POINT ( 'NONE',  ( 3.858794200000000174, 210.0000000000000284, 8.200000000000001066 ) ) ;
#28502 = ORIENTED_EDGE ( 'NONE', *, *, #6874, .T. ) ;
#28503 = DIRECTION ( 'NONE',  ( -1.000000000000000000, 0.000000000000000000, -3.333560279668765161E-10 ) ) ;
#28504 = AXIS2_PLACEMENT_3D ( 'NONE', #85092, #34026, #72536 ) ;
#28505 = DIRECTION ( 'NONE',  ( 1.000000000000000000, 0.000000000000000000, 0.000000000000000000 ) ) ;
#28506 = ORIENTED_EDGE ( 'NONE', *, *, #129597, .F. ) ;
#28507 = CARTESIAN_POINT ( 'NONE',  ( -2.012250070758136555, 68.49909853443504915, -3.778484949481583755 ) ) ;
#28508 = DIRECTION ( 'NONE',  ( 1.000000000000000000, 0.000000000000000000, 0.000000000000000000 ) ) ;
#28509 = CARTESIAN_POINT ( 'NONE',  ( -21.50000000000004619, 24.49999999999999289, 3.500000000000000000 ) ) ;
#28511 = EDGE_LOOP ( 'NONE', ( #24841, #23641, #78814, #47162, #59452, #104158, #39964 ) ) ;
#28510 = DIRECTION ( 'NONE',  ( 0.000000000000000000, -1.000000000000000000, 0.000000000000000000 ) ) ;
#28512 = DIRECTION ( 'NONE',  ( 0.000000000000000000, 0.000000000000000000, 1.000000000000000000 ) ) ;
#28513 = CARTESIAN_POINT ( 'NONE',  ( 13.70310656960021944, 1.634327575289266754, -5.714420046842731082 ) ) ;
#28514 = EDGE_LOOP ( 'NONE', ( #58455, #95277, #111574, #21341, #86908, #15024, #10149, #13036, #30021, #38480, #110152, #80422, #114059, #6413, #63720, #26710 ) ) ;
#28515 = LINE ( 'NONE', #80882, #69809 ) ;
#28516 = DIRECTION ( 'NONE',  ( 1.000000000000000000, 0.000000000000000000, -0.000000000000000000 ) ) ;
#28517 = CARTESIAN_POINT ( 'NONE',  ( 0.000000000000000000, 0.000000000000000000, 0.000000000000000000 ) ) ;
#28518 = CARTESIAN_POINT ( 'NONE',  ( -1.627882570567837472, -1.493819770437177397, 1.409592763108377111 ) ) ;
#28519 = CARTESIAN_POINT ( 'NONE',  ( -203.5000000000000000, 102.9999999999999858, 15.00000000000000178 ) ) ;
#28520 = EDGE_CURVE ( 'NONE', #58254, #45553, #88397, .T. ) ;
#28522 = ORIENTED_EDGE ( 'NONE', *, *, #47368, .T. ) ;
#28521 = ADVANCED_FACE ( 'NONE', ( #69801 ), #8793, .F. ) ;
#28523 = AXIS2_PLACEMENT_3D ( 'NONE', #56150, #76697, #74730 ) ;
#28524 = CARTESIAN_POINT ( 'NONE',  ( -1.500000000000056843, 39.49999999999999289, 1.500000000000000000 ) ) ;
#28525 = ORIENTED_EDGE ( 'NONE', *, *, #15933, .F. ) ;
#28526 = EDGE_CURVE ( 'NONE', #80698, #117642, #18739, .T. ) ;
#28527 = CC_DESIGN_APPROVAL ( #95525, ( #87799 ) ) ;
#28528 = CARTESIAN_POINT ( 'NONE',  ( 0.000000000000000000, -12.24999999989999822, 12.49999999989999822 ) ) ;
#28529 = ORIENTED_EDGE ( 'NONE', *, *, #7102, .F. ) ;
#28530 = AXIS2_PLACEMENT_3D ( 'NONE', #121017, #30175, #31470 ) ;
#28531 = ORIENTED_EDGE ( 'NONE', *, *, #117670, .T. ) ;
#28533 = VECTOR ( 'NONE', #11068, 1000.000000000000000 ) ;
#28532 = DIRECTION ( 'NONE',  ( 1.000000000000000000, 0.000000000000000000, 0.000000000000000000 ) ) ;
#28534 = EDGE_LOOP ( 'NONE', ( #129073, #129585, #17949, #100711, #74393, #63993, #22345, #121025 ) ) ;
#28535 = CARTESIAN_POINT ( 'NONE',  ( 1.499999999999945821, 15.50000000000000000, 3.500000000000000000 ) ) ;
#28536 = CARTESIAN_POINT ( 'NONE',  ( 3.299999999999999822, 10.00000000000000000, 10.00000000000000000 ) ) ;
#28537 = LINE ( 'NONE', #38493, #50968 ) ;
#28538 = CYLINDRICAL_SURFACE ( 'NONE', #33978, 0.8324116099999999685 ) ;
#28540 = ORIENTED_EDGE ( 'NONE', *, *, #104797, .T. ) ;
#28539 = EDGE_CURVE ( 'NONE', #96723, #92499, #48604, .T. ) ;
#28541 = LINE ( 'NONE', #24120, #77229 ) ;
#28542 = CARTESIAN_POINT ( 'NONE',  ( 3.858794200000000174, 140.0000000000000000, 8.200000000000001066 ) ) ;
#28543 = DIRECTION ( 'NONE',  ( 0.000000000000000000, 1.000000000000000000, 0.000000000000000000 ) ) ;
#28544 = CIRCLE ( 'NONE', #41225, 0.8000000000000003775 ) ;
#28545 = VECTOR ( 'NONE', #34292, 1000.000000000000000 ) ;
#28546 = FACE_OUTER_BOUND ( 'NONE', #27883, .T. ) ;
#28547 = VECTOR ( 'NONE', #124558, 1000.000000000000000 ) ;
#28548 = EDGE_LOOP ( 'NONE', ( #80735, #27610, #95501, #119237 ) ) ;
#28549 = ORIENTED_EDGE ( 'NONE', *, *, #67849, .T. ) ;
#28550 = LINE ( 'NONE', #39806, #93676 ) ;
#28551 = VERTEX_POINT ( 'NONE', #118212 ) ;
#28552 = DIRECTION ( 'NONE',  ( -0.7071067811865480168, 0.000000000000000000, -0.7071067811865470176 ) ) ;
#28553 = VERTEX_POINT ( 'NONE', #128852 ) ;
#28554 = EDGE_CURVE ( 'NONE', #120412, #121371, #90345, .T. ) ;
#28555 = CIRCLE ( 'NONE', #39158, 0.8324116040999999244 ) ;
#28556 = DIRECTION ( 'NONE',  ( -0.000000000000000000, 0.000000000000000000, 1.000000000000000000 ) ) ;
#28557 = PLANE ( 'NONE',  #46425 ) ;
#28559 = ADVANCED_FACE ( 'NONE', ( #99651 ), #59214, .T. ) ;
#28558 = DIRECTION ( 'NONE',  ( 0.000000000000000000, 1.000000000000000000, 0.000000000000000000 ) ) ;
#28560 = EDGE_LOOP ( 'NONE', ( #32627, #70499, #110494, #35095 ) ) ;
#28561 = ORIENTED_EDGE ( 'NONE', *, *, #56681, .F. ) ;
#28562 = LINE ( 'NONE', #120712, #105227 ) ;
#28563 = AXIS2_PLACEMENT_3D ( 'NONE', #13244, #2000, #94795 ) ;
#28565 = VERTEX_POINT ( 'NONE', #28046 ) ;
#28564 = VECTOR ( 'NONE', #31893, 1000.000000000000000 ) ;
#28566 = CARTESIAN_POINT ( 'NONE',  ( 3.145114092500000513, -10.00000000000000000, -1.872321882500000090 ) ) ;
#28567 = ORIENTED_EDGE ( 'NONE', *, *, #102598, .T. ) ;
#28568 = EDGE_CURVE ( 'NONE', #110666, #97784, #89694, .T. ) ;
#28569 = CARTESIAN_POINT ( 'NONE',  ( -61.50000000000007105, 63.50000000000000000, 3.500000000000000000 ) ) ;
#28570 = EDGE_CURVE ( 'NONE', #96964, #96094, #84738, .T. ) ;
#28571 = VECTOR ( 'NONE', #44495, 1000.000000000000000 ) ;
#28572 = ORIENTED_EDGE ( 'NONE', *, *, #104844, .T. ) ;
#28573 = LINE ( 'NONE', #29225, #116144 ) ;
#28574 = VERTEX_POINT ( 'NONE', #118870 ) ;
#28575 = CARTESIAN_POINT ( 'NONE',  ( -218.9999999999999432, 5.000000000000000888, -103.7349999999999852 ) ) ;
#28577 = DIRECTION ( 'NONE',  ( -0.000000000000000000, -1.000000000000000000, -0.000000000000000000 ) ) ;
#28576 =( NAMED_UNIT ( * ) SI_UNIT ( $, .STERADIAN. ) SOLID_ANGLE_UNIT ( ) );
#28578 = ORIENTED_EDGE ( 'NONE', *, *, #92688, .F. ) ;
#28579 = CARTESIAN_POINT ( 'NONE',  ( -7.367588389999999876, -10.00000000000000000, -4.917588399999999638 ) ) ;
#28580 = CARTESIAN_POINT ( 'NONE',  ( 3.671268810380168723, 194.0097543984217623, 1.530215389543519988 ) ) ;
#28581 = PERSON_AND_ORGANIZATION_ROLE ( 'classification_officer' ) ;
#28582 = ORIENTED_EDGE ( 'NONE', *, *, #14444, .T. ) ;
#28583 = CARTESIAN_POINT ( 'NONE',  ( 61.49999999999994316, -11.50000000000001066, 3.500000000000000000 ) ) ;
#28585 = ORIENTED_EDGE ( 'NONE', *, *, #63618, .T. ) ;
#28584 = DIRECTION ( 'NONE',  ( 0.000000000000000000, 1.000000000000000000, 0.000000000000000000 ) ) ;
#28586 = CARTESIAN_POINT ( 'NONE',  ( 10.00000000000000000, 385.0000000000000000, 8.000000000000000000 ) ) ;
#28587 = FACE_OUTER_BOUND ( 'NONE', #125276, .T. ) ;
#28589 = EDGE_CURVE ( 'NONE', #97809, #114488, #49895, .T. ) ;
#28588 = LINE ( 'NONE', #67746, #28740 ) ;
#28590 = ORIENTED_EDGE ( 'NONE', *, *, #11158, .T. ) ;
#28591 = PLANE ( 'NONE',  #107924 ) ;
#28592 = ORIENTED_EDGE ( 'NONE', *, *, #9492, .T. ) ;
#28593 = ORIENTED_EDGE ( 'NONE', *, *, #81780, .T. ) ;
#28594 = CARTESIAN_POINT ( 'NONE',  ( 1.134567109999999213, 190.0000000000000000, -3.650000000000001688 ) ) ;
#28595 = LINE ( 'NONE', #69054, #87322 ) ;
#28596 = EDGE_LOOP ( 'NONE', ( #3659, #7749, #33004, #39498, #28112, #98001, #93173, #60321, #21981, #130367, #53208, #59413, #77840, #108728, #101171, #37573 ) ) ;
#28597 = APPLICATION_PROTOCOL_DEFINITION ( 'international standard', 'config_control_design', 1994, #120036 ) ;
#28598 = ORIENTED_EDGE ( 'NONE', *, *, #102760, .F. ) ;
#28599 = DIRECTION ( 'NONE',  ( 1.000000000000000000, 0.000000000000000000, 0.000000000000000000 ) ) ;
#28600 = APPROVAL_DATE_TIME ( #9352, #54219 ) ;
#28601 = DIRECTION ( 'NONE',  ( 0.000000000000000000, 0.000000000000000000, 1.000000000000000000 ) ) ;
#28602 = ORIENTED_EDGE ( 'NONE', *, *, #115887, .T. ) ;
#28603 = ORIENTED_EDGE ( 'NONE', *, *, #4178, .T. ) ;
#28604 = DIRECTION ( 'NONE',  ( 1.000000000000000000, 0.000000000000000000, 0.000000000000000000 ) ) ;
#28605 = DIRECTION ( 'NONE',  ( 1.000000000000000000, 0.000000000000000000, 0.000000000000000000 ) ) ;
#28606 = EDGE_CURVE ( 'NONE', #43752, #112761, #49248, .T. ) ;
#28607 = FACE_BOUND ( 'NONE', #79337, .T. ) ;
#28608 = FACE_OUTER_BOUND ( 'NONE', #66168, .T. ) ;
#28610 = ORIENTED_EDGE ( 'NONE', *, *, #95716, .F. ) ;
#28609 = CARTESIAN_POINT ( 'NONE',  ( 2.540223623131397096E-16, 0.000000000000000000, 0.000000000000000000 ) ) ;
#28611 = VECTOR ( 'NONE', #28752, 1000.000000000000000 ) ;
#28612 = CARTESIAN_POINT ( 'NONE',  ( 1.134567110000009871, -10.00000000000000000, 6.649999999999999467 ) ) ;
#28613 = DIRECTION ( 'NONE',  ( 0.000000000000000000, -1.000000000000000000, 0.000000000000000000 ) ) ;
#28614 = DIRECTION ( 'NONE',  ( 0.000000000000000000, 0.000000000000000000, -1.000000000000000000 ) ) ;
#28615 = EDGE_CURVE ( 'NONE', #38129, #128562, #67848, .T. ) ;
#28616 = CARTESIAN_POINT ( 'NONE',  ( 110.0000000000000000, 17.50000000000000000, 3.000000000000000000 ) ) ;
#28618 = AXIS2_PLACEMENT_3D ( 'NONE', #127485, #95658, #77074 ) ;
#28617 = CC_DESIGN_APPROVAL ( #5534, ( #43465 ) ) ;
#28619 = PLANE ( 'NONE',  #50397 ) ;
#28620 = DIRECTION ( 'NONE',  ( 0.000000000000000000, 0.000000000000000000, 1.000000000000000000 ) ) ;
#28621 = VECTOR ( 'NONE', #110262, 1000.000000000000000 ) ;
#28622 = AXIS2_PLACEMENT_3D ( 'NONE', #41392, #81848, #61299 ) ;
#28623 = CARTESIAN_POINT ( 'NONE',  ( -6.778984495830589374, 408.0000000000000568, 5.506192294169410140 ) ) ;
#28624 = ORIENTED_EDGE ( 'NONE', *, *, #30704, .T. ) ;
#28625 = ORIENTED_EDGE ( 'NONE', *, *, #97120, .T. ) ;
#28626 = EDGE_CURVE ( 'NONE', #41265, #70925, #30003, .T. ) ;
#28627 = CARTESIAN_POINT ( 'NONE',  ( 3.145114092500000513, -10.00000000000000000, -1.872321882500000090 ) ) ;
#28628 = ITEM_DEFINED_TRANSFORMATION ( 'NONE', 'NONE', #105976,  #30437 ) ;
#28629 = DIRECTION ( 'NONE',  ( 1.000000000000000000, 0.000000000000000000, 6.195440985626762581E-16 ) ) ;
#28630 = EDGE_CURVE ( 'NONE', #15198, #128646, #87745, .T. ) ;
#28631 = EDGE_LOOP ( 'NONE', ( #1781, #27713, #14556, #48975 ) ) ;
#28634 = EDGE_CURVE ( 'NONE', #62780, #77626, #120186, .T. ) ;
#28633 = CARTESIAN_POINT ( 'NONE',  ( -0.3003949250372962010, 128.6963121587963599, 2.133889657304425480 ) ) ;
#28632 = VECTOR ( 'NONE', #2212, 1000.000000000000000 ) ;
#28636 = ORIENTED_EDGE ( 'NONE', *, *, #32356, .F. ) ;
#28635 = DIRECTION ( 'NONE',  ( -0.000000000000000000, 0.000000000000000000, -1.000000000000000000 ) ) ;
#28637 = CARTESIAN_POINT ( 'NONE',  ( 6.778984500002517954, 430.0000000000000000, 5.506192289997481559 ) ) ;
#28638 = AXIS2_PLACEMENT_3D ( 'NONE', #18594, #59716, #69655 ) ;
#28639 = EDGE_CURVE ( 'NONE', #110106, #36712, #46585, .T. ) ;
#28640 = CARTESIAN_POINT ( 'NONE',  ( 3.649999999999999911, -10.00000000000000000, 1.110223024625159893E-15 ) ) ;
#28641 = AXIS2_PLACEMENT_3D ( 'NONE', #87976, #127790, #76720 ) ;
#28642 = EDGE_CURVE ( 'NONE', #67680, #87266, #91649, .T. ) ;
#28643 = ORIENTED_EDGE ( 'NONE', *, *, #76178, .F. ) ;
#28645 = EDGE_CURVE ( 'NONE', #117075, #6228, #102250, .T. ) ;
#28644 = AXIS2_PLACEMENT_3D ( 'NONE', #43841, #84303, #63091 ) ;
#28646 = DIRECTION ( 'NONE',  ( 0.000000000000000000, 1.000000000000000000, 0.000000000000000000 ) ) ;
#28647 = CARTESIAN_POINT ( 'NONE',  ( -4.528679656440360191, -10.00000000000000000, -3.255887453559640043 ) ) ;
#28648 = CARTESIAN_POINT ( 'NONE',  ( -61.50000000000005684, 0.5000000000000004441, 1.500000000000000000 ) ) ;
#28650 = CARTESIAN_POINT ( 'NONE',  ( 1.380216460178747440, -1.220988423653342370, 1.665492826920312197 ) ) ;
#28649 = AXIS2_PLACEMENT_3D ( 'NONE', #80631, #30222, #122354 ) ;
#28651 = LINE ( 'NONE', #79710, #71315 ) ;
#28652 = ORIENTED_EDGE ( 'NONE', *, *, #91282, .F. ) ;
#28653 = DIRECTION ( 'NONE',  ( 0.000000000000000000, -1.000000000000000000, 0.000000000000000000 ) ) ;
#28654 = EDGE_CURVE ( 'NONE', #25743, #95755, #23307, .T. ) ;
#28655 = EDGE_CURVE ( 'NONE', #38878, #74915, #2115, .T. ) ;
#28656 = FACE_OUTER_BOUND ( 'NONE', #104033, .T. ) ;
#28657 = AXIS2_PLACEMENT_3D ( 'NONE', #116437, #25616, #65410 ) ;
#28658 = DIRECTION ( 'NONE',  ( 1.000000000000000000, -0.000000000000000000, -0.000000000000000000 ) ) ;
#28660 = ORIENTED_EDGE ( 'NONE', *, *, #76570, .T. ) ;
#28659 = CARTESIAN_POINT ( 'NONE',  ( 3.650000000000000355, 580.0000000000001137, 9.999999999999998224 ) ) ;
#28661 = EDGE_CURVE ( 'NONE', #12963, #96932, #114334, .T. ) ;
#28662 = VECTOR ( 'NONE', #53555, 1000.000000000000114 ) ;
#28663 = DIRECTION ( 'NONE',  ( 0.000000000000000000, -1.000000000000000000, 0.000000000000000000 ) ) ;
#28664 = VERTEX_POINT ( 'NONE', #22651 ) ;
#28665 = CARTESIAN_POINT ( 'NONE',  ( 1.134567109999999879, -10.00000000000000000, -6.649999999999999467 ) ) ;
#28667 = VERTEX_POINT ( 'NONE', #72419 ) ;
#28666 = VECTOR ( 'NONE', #83291, 1000.000000000000000 ) ;
#28668 = VERTEX_POINT ( 'NONE', #11410 ) ;
#28669 = DIRECTION ( 'NONE',  ( -0.000000000000000000, 1.000000000000000000, -0.000000000000000000 ) ) ;
#28670 = CARTESIAN_POINT ( 'NONE',  ( 3.761837231683998528, 20.66268303359835912, 1.947178876546598936 ) ) ;
#28671 = ORIENTED_EDGE ( 'NONE', *, *, #36726, .F. ) ;
#28672 = LINE ( 'NONE', #8768, #120034 ) ;
#28673 = VERTEX_POINT ( 'NONE', #81060 ) ;
#28674 = CARTESIAN_POINT ( 'NONE',  ( 418.9999999999998863, 210.0000000000000000, 5.000000000000000000 ) ) ;
#28676 = ORIENTED_EDGE ( 'NONE', *, *, #47257, .F. ) ;
#28675 = LINE ( 'NONE', #78430, #61439 ) ;
#28677 = VECTOR ( 'NONE', #91476, 1000.000000000000000 ) ;
#28678 = CARTESIAN_POINT ( 'NONE',  ( 5.653832079999999927, 10.00000000000000000, 4.381039869999999503 ) ) ;
#28679 = CARTESIAN_POINT ( 'NONE',  ( -3.650000004999999881, 10.00000000000000000, 1.134567109999999879 ) ) ;
#28680 = DIRECTION ( 'NONE',  ( 7.142847821148806485E-11, 0.000000000000000000, 1.000000000000000000 ) ) ;
#28681 = LINE ( 'NONE', #8776, #114145 ) ;
#28682 = ADVANCED_FACE ( 'NONE', ( #121493 ), #30650, .T. ) ;
#28683 = CARTESIAN_POINT ( 'NONE',  ( 7.367588389999999876, 158.0000000000000000, 4.917588399999999638 ) ) ;
#28684 = EDGE_CURVE ( 'NONE', #38994, #77334, #114139, .T. ) ;
#28685 = ORIENTED_EDGE ( 'NONE', *, *, #92592, .T. ) ;
#28686 = EDGE_CURVE ( 'NONE', #35264, #16578, #93601, .T. ) ;
#28687 = DIRECTION ( 'NONE',  ( -1.000000000000000000, 0.000000000000000000, 0.000000000000000000 ) ) ;
#28688 = DIRECTION ( 'NONE',  ( -0.000000000000000000, 0.000000000000000000, 1.000000000000000000 ) ) ;
#28690 = ORIENTED_EDGE ( 'NONE', *, *, #82381, .T. ) ;
#28689 = EDGE_CURVE ( 'NONE', #101767, #95260, #20689, .T. ) ;
#28691 = ADVANCED_FACE ( 'NONE', ( #71757 ), #103545, .F. ) ;
#28692 = VERTEX_POINT ( 'NONE', #22004 ) ;
#28693 = FACE_OUTER_BOUND ( 'NONE', #5261, .T. ) ;
#28694 = EDGE_LOOP ( 'NONE', ( #130708, #121020, #42280, #31863 ) ) ;
#28695 = DIRECTION ( 'NONE',  ( 0.000000000000000000, -1.000000000000000000, 0.000000000000000000 ) ) ;
#28696 = DIRECTION ( 'NONE',  ( 0.000000000000000000, 1.000000000000000000, 0.000000000000000000 ) ) ;
#28697 = CARTESIAN_POINT ( 'NONE',  ( 2.467186707608359342, 69.53645450258979110, -3.961349918681190463 ) ) ;
#28698 = VECTOR ( 'NONE', #131109, 1000.000000000000000 ) ;
#28699 = CARTESIAN_POINT ( 'NONE',  ( 61.49999999999994316, 39.49999999999999289, 1.500000000000000000 ) ) ;
#28700 = DIRECTION ( 'NONE',  ( 0.000000000000000000, -1.000000000000000000, 0.000000000000000000 ) ) ;
#28701 = CARTESIAN_POINT ( 'NONE',  ( -1.500000000000056843, -20.50000000000000355, 3.500000000000000000 ) ) ;
#28702 = VERTEX_POINT ( 'NONE', #91002 ) ;
#28703 = CARTESIAN_POINT ( 'NONE',  ( 204.7499999999999432, -102.9999999999998579, 6.500000000000005329 ) ) ;
#28704 = CARTESIAN_POINT ( 'NONE',  ( 10.00000000000000000, 10.00000000000000000, 0.000000000000000000 ) ) ;
#28705 = VERTEX_POINT ( 'NONE', #123464 ) ;
#28706 = ORIENTED_EDGE ( 'NONE', *, *, #124025, .F. ) ;
#28707 = CIRCLE ( 'NONE', #71113, 2.999999994999990260 ) ;
#28708 = ORIENTED_EDGE ( 'NONE', *, *, #112158, .F. ) ;
#28709 = CARTESIAN_POINT ( 'NONE',  ( -0.4609772228646830117, 0.000000000000000000, -2.099999999999991651 ) ) ;
#28711 = EDGE_LOOP ( 'NONE', ( #121326, #32509 ) ) ;
#28710 = CC_DESIGN_PERSON_AND_ORGANIZATION_ASSIGNMENT ( #20891, #12903, ( #97750 ) ) ;
#28712 = DIRECTION ( 'NONE',  ( -0.7071067823054786317, 0.000000000000000000, -0.7071067800676164028 ) ) ;
#28713 = ORIENTED_EDGE ( 'NONE', *, *, #96961, .T. ) ;
#28714 = CARTESIAN_POINT ( 'NONE',  ( 3.650000000000000355, 435.0000000000000000, 10.00000000000000000 ) ) ;
#28715 = ORIENTED_EDGE ( 'NONE', *, *, #64049, .F. ) ;
#28716 = CARTESIAN_POINT ( 'NONE',  ( 81.49999999999995737, -59.50000000000001421, 3.500000000000000000 ) ) ;
#28718 = AXIS2_PLACEMENT_3D ( 'NONE', #72999, #83, #92880 ) ;
#28717 = LOCAL_TIME ( 10, 2, 9.000000000000000000, #37621 ) ;
#28719 = ORIENTED_EDGE ( 'NONE', *, *, #25346, .F. ) ;
#28720 = VECTOR ( 'NONE', #106814, 1000.000000000000000 ) ;
#28722 = DIRECTION ( 'NONE',  ( 0.000000000000000000, 0.000000000000000000, -1.000000000000000000 ) ) ;
#28721 = CARTESIAN_POINT ( 'NONE',  ( -1.627849893740280551, 1.493779269278166177, -1.409585717186026210 ) ) ;
#28724 = EDGE_CURVE ( 'NONE', #55018, #104167, #53168, .T. ) ;
#28723 = DIRECTION ( 'NONE',  ( -0.000000000000000000, -1.000000000000000000, -0.000000000000000000 ) ) ;
#28725 = ORIENTED_EDGE ( 'NONE', *, *, #124690, .F. ) ;
#28727 = DIRECTION ( 'NONE',  ( -1.000000000000000000, 0.000000000000000000, 3.652049423109071771E-16 ) ) ;
#28726 = CARTESIAN_POINT ( 'NONE',  ( -203.4999999999999716, 2.775557561562891351E-14, 6.500000000000005329 ) ) ;
#28728 = LINE ( 'NONE', #69184, #11799 ) ;
#28729 = EDGE_LOOP ( 'NONE', ( #16857, #46745, #688, #10946 ) ) ;
#28730 = VECTOR ( 'NONE', #4824, 1000.000000000000000 ) ;
#28731 = CARTESIAN_POINT ( 'NONE',  ( 58.49999999999995737, -24.99999999999996803, 3.000000000000000000 ) ) ;
#28732 = ADVANCED_FACE ( 'NONE', ( #81701 ), #2769, .T. ) ;
#28733 = EDGE_LOOP ( 'NONE', ( #57384, #72859, #122058, #83163 ) ) ;
#28734 = DIRECTION ( 'NONE',  ( 0.000000000000000000, -1.000000000000000000, 0.000000000000000000 ) ) ;
#28735 = FACE_OUTER_BOUND ( 'NONE', #76801, .T. ) ;
#28736 = CLOSED_SHELL ( 'NONE', ( #52135, #26255, #119325, #130798, #62416, #104344, #6492, #16512, #86740, #17863, #42938, #4745, #63875, #124653, #81519, #51980, #87021, #42953, #26528, #90999, #58355, #2412, #29822, #113817, #37432, #80334, #79857, #28407, #13465, #121687, #57434, #108915, #50731, #89952 ) ) ;
#28737 = AXIS2_PLACEMENT_3D ( 'NONE', #17206, #88156, #37753 ) ;
#28738 = ORIENTED_EDGE ( 'NONE', *, *, #47720, .T. ) ;
#28739 = VECTOR ( 'NONE', #126811, 1000.000000000000000 ) ;
#28740 = VECTOR ( 'NONE', #57796, 1000.000000000000000 ) ;
#28741 = ORIENTED_EDGE ( 'NONE', *, *, #65697, .T. ) ;
#28742 = CARTESIAN_POINT ( 'NONE',  ( 401.9999999999999432, 55.99999999999999289, 5.000000000000000000 ) ) ;
#28743 = CARTESIAN_POINT ( 'NONE',  ( 2.499999999999989342, 70.00000000000000000, 3.978746924586468836 ) ) ;
#28744 = ORIENTED_EDGE ( 'NONE', *, *, #68106, .F. ) ;
#28745 = LINE ( 'NONE', #61194, #122092 ) ;
#28746 = ORIENTED_EDGE ( 'NONE', *, *, #100804, .F. ) ;
#28747 = CARTESIAN_POINT ( 'NONE',  ( 0.000000000000000000, 0.000000000000000000, 3.000000000000000000 ) ) ;
#28748 = FACE_OUTER_BOUND ( 'NONE', #5978, .T. ) ;
#28749 = APPROVAL_DATE_TIME ( #67907, #62842 ) ;
#28750 = ORIENTED_EDGE ( 'NONE', *, *, #99674, .T. ) ;
#28751 = VECTOR ( 'NONE', #52038, 1000.000000000000114 ) ;
#28752 = DIRECTION ( 'NONE',  ( 0.000000000000000000, 0.000000000000000000, -1.000000000000000000 ) ) ;
#28753 = EDGE_CURVE ( 'NONE', #130283, #47173, #52509, .T. ) ;
#28755 = VERTEX_POINT ( 'NONE', #153 ) ;
#28754 = VECTOR ( 'NONE', #125689, 1000.000000000000000 ) ;
#28756 = DIRECTION ( 'NONE',  ( -0.000000000000000000, -1.000000000000000000, -0.000000000000000000 ) ) ;
#28757 = CARTESIAN_POINT ( 'NONE',  ( 75.00000000000000000, -12.49999999999998224, 0.000000000000000000 ) ) ;
#28759 = ADVANCED_FACE ( 'NONE', ( #51851 ), #2092, .F. ) ;
#28758 = CARTESIAN_POINT ( 'NONE',  ( -41.50000000000003553, -8.500000000000007105, 3.500000000000000000 ) ) ;
#28760 = AXIS2_PLACEMENT_3D ( 'NONE', #70698, #72001, #52089 ) ;
#28761 = ORIENTED_EDGE ( 'NONE', *, *, #118232, .F. ) ;
#28762 = CARTESIAN_POINT ( 'NONE',  ( -3.961349918681197568, 129.5364545025897485, -2.467186707608369556 ) ) ;
#28763 = AXIS2_PLACEMENT_3D ( 'NONE', #107054, #25522, #54715 ) ;
#28764 = ORIENTED_EDGE ( 'NONE', *, *, #1816, .F. ) ;
#28765 = ORIENTED_EDGE ( 'NONE', *, *, #54961, .T. ) ;
#28766 = CARTESIAN_POINT ( 'NONE',  ( 3.803569987265562613, 1219.014757013710550, 2.087955498840266433 ) ) ;
#28767 = DIRECTION ( 'NONE',  ( 0.000000000000000000, 0.000000000000000000, -1.000000000000000000 ) ) ;
#28768 = ORIENTED_EDGE ( 'NONE', *, *, #42458, .F. ) ;
#28769 = CARTESIAN_POINT ( 'NONE',  ( 3.649999999999999911, 198.2277247300567353, 1.134567109999999879 ) ) ;
#28770 = EDGE_LOOP ( 'NONE', ( #1767, #28056, #74342, #105809, #55480, #47882 ) ) ;
#28771 = CALENDAR_DATE ( 2023, 4, 9 ) ;
#28772 = ORIENTED_EDGE ( 'NONE', *, *, #6684, .T. ) ;
#28773 = ORIENTED_EDGE ( 'NONE', *, *, #11882, .F. ) ;
#28774 = DIRECTION ( 'NONE',  ( 0.000000000000000000, 0.000000000000000000, -1.000000000000000000 ) ) ;
#28775 = EDGE_CURVE ( 'NONE', #121444, #127130, #4, .T. ) ;
#28776 = EDGE_LOOP ( 'NONE', ( #53467, #91623, #93948, #41582 ) ) ;
#28777 = CARTESIAN_POINT ( 'NONE',  ( 107.9999999999999147, -231.9999999999999432, 0.000000000000000000 ) ) ;
#28778 = CYLINDRICAL_SURFACE ( 'NONE', #10780, 2.750000000000002665 ) ;
#28779 = CARTESIAN_POINT ( 'NONE',  ( -25.65000000000000213, 13.00000000000000000, 5.000000000000000000 ) ) ;
#28780 = AXIS2_PLACEMENT_3D ( 'NONE', #47827, #88277, #37868 ) ;
#28781 = DIRECTION ( 'NONE',  ( 0.000000000000000000, -1.000000000000000000, 0.000000000000000000 ) ) ;
#28782 = EDGE_CURVE ( 'NONE', #78336, #67856, #21356, .T. ) ;
#28783 = CARTESIAN_POINT ( 'NONE',  ( 3.300000000099999831, 1290.000000000000000, -9.199999999899999281 ) ) ;
#28784 = LINE ( 'NONE', #87836, #83707 ) ;
#28785 = EDGE_LOOP ( 'NONE', ( #54848, #58416, #56486, #120101 ) ) ;
#28786 = CARTESIAN_POINT ( 'NONE',  ( 1.113625203442701661, 1.020127381687775170, -1.851862791465348046 ) ) ;
#28787 = CARTESIAN_POINT ( 'NONE',  ( 3.650000000000000355, 425.0000000000000000, 10.00000000000000000 ) ) ;
#28788 = AXIS2_PLACEMENT_3D ( 'NONE', #81348, #102534, #51502 ) ;
#28789 = VERTEX_POINT ( 'NONE', #124762 ) ;
#28790 = ORIENTED_EDGE ( 'NONE', *, *, #48586, .F. ) ;
#28792 = EDGE_CURVE ( 'NONE', #112604, #56848, #117407, .T. ) ;
#28791 = LINE ( 'NONE', #118972, #67686 ) ;
#28794 = VERTEX_POINT ( 'NONE', #46482 ) ;
#28793 = CARTESIAN_POINT ( 'NONE',  ( -97.99999999999997158, -90.00000000000004263, 0.000000000000000000 ) ) ;
#28795 = FACE_OUTER_BOUND ( 'NONE', #119577, .T. ) ;
#28796 = EDGE_CURVE ( 'NONE', #23084, #8205, #71950, .T. ) ;
#28797 = DIRECTION ( 'NONE',  ( -0.000000000000000000, 0.000000000000000000, -1.000000000000000000 ) ) ;
#28798 = CARTESIAN_POINT ( 'NONE',  ( 0.7184494164735025779, 8.539594946895830319, 2.030966134760196162 ) ) ;
#28799 = CYLINDRICAL_SURFACE ( 'NONE', #50125, 0.8324116040999999244 ) ;
#28800 = ORIENTED_EDGE ( 'NONE', *, *, #109478, .T. ) ;
#28801 = EDGE_CURVE ( 'NONE', #40928, #59324, #120695, .T. ) ;
#28802 = FACE_OUTER_BOUND ( 'NONE', #111342, .T. ) ;
#28803 = CARTESIAN_POINT ( 'NONE',  ( -0.3011758659915835801, 194.6960616997827742, -2.133729513519039056 ) ) ;
#28804 = CARTESIAN_POINT ( 'NONE',  ( -2.068505048551132930, 670.3682612842640083, -0.5881430203100993515 ) ) ;
#28805 = VECTOR ( 'NONE', #45073, 1000.000000000000000 ) ;
#28806 = CYLINDRICAL_SURFACE ( 'NONE', #54773, 2.000000000000000000 ) ;
#28808 = EDGE_LOOP ( 'NONE', ( #92652, #119268, #35516, #39857 ) ) ;
#28807 = CARTESIAN_POINT ( 'NONE',  ( 4.528679656440358414, 1290.000000000000000, 3.255887453559639599 ) ) ;
#28809 = DIRECTION ( 'NONE',  ( 1.000000000000000000, 0.000000000000000000, 0.000000000000000000 ) ) ;
#28810 = EDGE_CURVE ( 'NONE', #63821, #16172, #15333, .T. ) ;
#28812 = AXIS2_PLACEMENT_3D ( 'NONE', #64193, #124537, #104616 ) ;
#28811 = APPROVAL_PERSON_ORGANIZATION ( #130287, #115701, #20168 ) ;
#28813 = ADVANCED_FACE ( 'NONE', ( #125424, #116099 ), #25929, .F. ) ;
#28814 = DIRECTION ( 'NONE',  ( 0.000000000000000000, 1.000000000000000000, 0.000000000000000000 ) ) ;
#28815 = AXIS2_PLACEMENT_3D ( 'NONE', #35207, #75672, #114786 ) ;
#28816 = LINE ( 'NONE', #110355, #45131 ) ;
#28817 = VERTEX_POINT ( 'NONE', #14670 ) ;
#28818 = PLANE ( 'NONE',  #70927 ) ;
#28819 = ADVANCED_FACE ( 'NONE', ( #66396 ), #114791, .F. ) ;
#28820 = CARTESIAN_POINT ( 'NONE',  ( 0.000000000000000000, 0.000000000000000000, 7.500000000000000000 ) ) ;
#28821 = CARTESIAN_POINT ( 'NONE',  ( 0.3040121265831468578, 149.3046654881648863, 2.133285118609717479 ) ) ;
#28822 = DIRECTION ( 'NONE',  ( -0.000000000000000000, 1.000000000000000000, -0.000000000000000000 ) ) ;
#28823 = DIRECTION ( 'NONE',  ( 1.000000000000000000, 0.000000000000000000, 0.000000000000000000 ) ) ;
#28824 = ORIENTED_EDGE ( 'NONE', *, *, #72033, .T. ) ;
#28825 = ORIENTED_EDGE ( 'NONE', *, *, #12570, .F. ) ;
#28826 = AXIS2_PLACEMENT_3D ( 'NONE', #25704, #87371, #127829 ) ;
#28827 = DIRECTION ( 'NONE',  ( 0.000000000000000000, 0.000000000000000000, 1.000000000000000000 ) ) ;
#28828 = CARTESIAN_POINT ( 'NONE',  ( -3.255887453559640043, 140.0000000000000000, 4.528679656440358414 ) ) ;
#28829 = ORIENTED_EDGE ( 'NONE', *, *, #31007, .F. ) ;
#28830 = CALENDAR_DATE ( 2023, 4, 9 ) ;
#28831 = LINE ( 'NONE', #16922, #96653 ) ;
#28832 = ORIENTED_EDGE ( 'NONE', *, *, #19857, .F. ) ;
#28833 = DIRECTION ( 'NONE',  ( 0.000000000000000000, 1.000000000000000000, 0.000000000000000000 ) ) ;
#28834 = FACE_OUTER_BOUND ( 'NONE', #92828, .T. ) ;
#28835 = PLANE ( 'NONE',  #50482 ) ;
#28836 = AXIS2_PLACEMENT_3D ( 'NONE', #123870, #43619, #125185 ) ;
#28837 = CARTESIAN_POINT ( 'NONE',  ( 41.49999999999992895, 3.500000000000003109, 3.500000000000000000 ) ) ;
#28838 = CARTESIAN_POINT ( 'NONE',  ( 3.858794200000000174, 380.0000000000000000, 8.200000000000001066 ) ) ;
#28839 = AXIS2_PLACEMENT_3D ( 'NONE', #82277, #122720, #62382 ) ;
#28840 = CARTESIAN_POINT ( 'NONE',  ( 2.020667218593119196E-16, 0.000000000000000000, 1.649999999999988809 ) ) ;
#28841 = CIRCLE ( 'NONE', #102931, 3.000000000000000000 ) ;
#28842 = DIRECTION ( 'NONE',  ( -0.000000000000000000, 0.000000000000000000, 1.000000000000000000 ) ) ;
#28843 = DESIGN_CONTEXT ( 'detailed design', #5046, 'design' ) ;
#28844 = AXIS2_PLACEMENT_3D ( 'NONE', #36246, #5739, #46192 ) ;
#28845 = CARTESIAN_POINT ( 'NONE',  ( 98.00000000000000000, -305.0000000000000000, 3.000000000000000000 ) ) ;
#28847 = ORIENTED_EDGE ( 'NONE', *, *, #111208, .T. ) ;
#28846 = AXIS2_PLACEMENT_3D ( 'NONE', #29955, #118824, #48552 ) ;
#28848 = EDGE_CURVE ( 'NONE', #71994, #110050, #35977, .T. ) ;
#28849 = ADVANCED_FACE ( 'NONE', ( #15979 ), #64411, .F. ) ;
#28850 = VERTEX_POINT ( 'NONE', #43859 ) ;
#28851 = CARTESIAN_POINT ( 'NONE',  ( -66.00000000000000000, 18.00000000000000000, 44.50000000000001421 ) ) ;
#28852 = EDGE_LOOP ( 'NONE', ( #27646, #14022, #62924, #118946 ) ) ;
#28853 = CARTESIAN_POINT ( 'NONE',  ( 59.99999999999994316, 144.0000000000000284, 3.500000000000000000 ) ) ;
#28854 = AXIS2_PLACEMENT_3D ( 'NONE', #123373, #82270, #1365 ) ;
#28855 = LINE ( 'NONE', #29505, #38069 ) ;
#28856 = AXIS2_PLACEMENT_3D ( 'NONE', #23070, #41674, #92720 ) ;
#28857 = CARTESIAN_POINT ( 'NONE',  ( 8.200000000000001066, -10.00000000000000000, -4.917588399999999638 ) ) ;
#28858 = DIRECTION ( 'NONE',  ( 0.000000000000000000, 1.000000000000000000, 0.000000000000000000 ) ) ;
#28859 = DIRECTION ( 'NONE',  ( 0.000000000000000000, 1.000000000000000000, 0.000000000000000000 ) ) ;
#28860 = EDGE_LOOP ( 'NONE', ( #42630, #11394, #95917, #57430 ) ) ;
#28861 = DIRECTION ( 'NONE',  ( -0.000000000000000000, 0.000000000000000000, 1.000000000000000000 ) ) ;
#28862 = APPROVAL ( #43558, 'UNSPECIFIED' ) ;
#28863 = DIRECTION ( 'NONE',  ( 0.000000000000000000, 0.000000000000000000, 1.000000000000000000 ) ) ;
#28864 = FACE_BOUND ( 'NONE', #5652, .T. ) ;
#28866 = DIRECTION ( 'NONE',  ( 0.000000000000000000, 0.000000000000000000, 1.000000000000000000 ) ) ;
#28865 = VECTOR ( 'NONE', #33430, 1000.000000000000000 ) ;
#28867 = CC_DESIGN_DATE_AND_TIME_ASSIGNMENT ( #75576, #74275, ( #44735 ) ) ;
#28868 = CARTESIAN_POINT ( 'NONE',  ( 8.200000000000001066, 10.00000000000000000, 2.799999999999999822 ) ) ;
#28869 = VERTEX_POINT ( 'NONE', #6019 ) ;
#28870 = ORIENTED_EDGE ( 'NONE', *, *, #114168, .T. ) ;
#28871 = CARTESIAN_POINT ( 'NONE',  ( 25.46485245466347536, -3.964324850284020041, 1.012373476020397289 ) ) ;
#28872 = ORIENTED_EDGE ( 'NONE', *, *, #55933, .F. ) ;
#28873 = ORIENTED_EDGE ( 'NONE', *, *, #39381, .F. ) ;
#28874 = EDGE_LOOP ( 'NONE', ( #46266, #100544, #24397, #111150 ) ) ;
#28875 = LINE ( 'NONE', #58074, #127803 ) ;
#28876 = DIRECTION ( 'NONE',  ( -1.000000000000000000, -0.000000000000000000, -0.000000000000000000 ) ) ;
#28877 = VERTEX_POINT ( 'NONE', #45831 ) ;
#28879 = CARTESIAN_POINT ( 'NONE',  ( 1.461552121350008893, 11.31057923435844970, 1.581368347507003058 ) ) ;
#28878 = DIRECTION ( 'NONE',  ( -0.000000000000000000, -1.000000000000000000, -0.000000000000000000 ) ) ;
#28880 = DIRECTION ( 'NONE',  ( 0.000000000000000000, -0.8660254037844394848, -0.4999999999999986677 ) ) ;
#28881 = CARTESIAN_POINT ( 'NONE',  ( -226.0000000000000853, 5.000000000000000000, -135.0000000000000000 ) ) ;
#28882 = AXIS2_PLACEMENT_3D ( 'NONE', #107757, #50029, #87876 ) ;
#28883 = AXIS2_PLACEMENT_3D ( 'NONE', #112648, #51664, #92101 ) ;
#28884 = LINE ( 'NONE', #99837, #3697 ) ;
#28885 = ORIENTED_EDGE ( 'NONE', *, *, #121319, .F. ) ;
#28886 = CARTESIAN_POINT ( 'NONE',  ( -118.5000000000000284, -59.50000000000001421, 3.500000000000000000 ) ) ;
#28887 = ADVANCED_FACE ( 'NONE', ( #14011 ), #86946, .F. ) ;
#28888 = EDGE_LOOP ( 'NONE', ( #99175, #107379, #41943, #52541 ) ) ;
#28889 = CARTESIAN_POINT ( 'NONE',  ( 216.3999999999999773, 2.223630130928096296E-13, 0.000000000000000000 ) ) ;
#28890 = DIRECTION ( 'NONE',  ( 0.000000000000000000, -1.000000000000000000, 0.000000000000000000 ) ) ;
#28891 = ORIENTED_EDGE ( 'NONE', *, *, #125573, .F. ) ;
#28892 = AXIS2_PLACEMENT_3D ( 'NONE', #82601, #12281, #73931 ) ;
#28893 = ORIENTED_EDGE ( 'NONE', *, *, #16251, .T. ) ;
#28894 = DIRECTION ( 'NONE',  ( 0.000000000000000000, -1.000000000000000000, 0.000000000000000000 ) ) ;
#28895 = EDGE_CURVE ( 'NONE', #111582, #4298, #25275, .T. ) ;
#28896 = DIRECTION ( 'NONE',  ( -0.000000000000000000, -0.000000000000000000, 1.000000000000000000 ) ) ;
#28897 = ORIENTED_EDGE ( 'NONE', *, *, #60894, .T. ) ;
#28899 = LINE ( 'NONE', #10295, #116703 ) ;
#28898 = CARTESIAN_POINT ( 'NONE',  ( 107.9999999999999147, -231.9999999999999432, 3.000000000000000000 ) ) ;
#28900 = LINE ( 'NONE', #37543, #91054 ) ;
#28901 = COORDINATED_UNIVERSAL_TIME_OFFSET ( 1, 0, .AHEAD. ) ;
#28902 = ORIENTED_EDGE ( 'NONE', *, *, #21593, .T. ) ;
#28904 = AXIS2_PLACEMENT_3D ( 'NONE', #32866, #36646, #107574 ) ;
#28903 = SECURITY_CLASSIFICATION ( '', '', #101074 ) ;
#28905 = VERTEX_POINT ( 'NONE', #13354 ) ;
#28906 = FACE_OUTER_BOUND ( 'NONE', #81289, .T. ) ;
#28907 = CARTESIAN_POINT ( 'NONE',  ( 207.5000000000000000, 105.0000000000000000, 3.000000000000000000 ) ) ;
#28908 = ADVANCED_FACE ( 'NONE', ( #75677 ), #76988, .F. ) ;
#28909 = VECTOR ( 'NONE', #89860, 1000.000000000000000 ) ;
#28910 = VERTEX_POINT ( 'NONE', #106170 ) ;
#28911 = CARTESIAN_POINT ( 'NONE',  ( 8.000000000000000000, -13.44999999999999929, 6.000000000000000000 ) ) ;
#28912 = DIRECTION ( 'NONE',  ( 1.000000000000000000, 0.000000000000000000, 0.000000000000000000 ) ) ;
#28914 = ADVANCED_FACE ( 'NONE', ( #3408 ), #4063, .T. ) ;
#28913 = CARTESIAN_POINT ( 'NONE',  ( -10.00000000000000888, 18.00000000000000000, -60.50000000000000711 ) ) ;
#28915 = AXIS2_PLACEMENT_3D ( 'NONE', #18177, #17528, #130242 ) ;
#28916 = CARTESIAN_POINT ( 'NONE',  ( -0.6185899345038111674, 667.9873620063276576, 2.064740974080492286 ) ) ;
#28917 = EDGE_CURVE ( 'NONE', #118004, #65253, #47143, .T. ) ;
#28918 = EDGE_CURVE ( 'NONE', #49968, #34917, #90195, .T. ) ;
#28919 = EDGE_LOOP ( 'NONE', ( #89874, #58886, #108611, #27950 ) ) ;
#28920 = AXIS2_PLACEMENT_3D ( 'NONE', #73821, #122928, #112310 ) ;
#28921 = ORIENTED_EDGE ( 'NONE', *, *, #1019, .T. ) ;
#28922 = LINE ( 'NONE', #60084, #123620 ) ;
#28923 = DIRECTION ( 'NONE',  ( 1.000000000000000000, -0.000000000000000000, -0.000000000000000000 ) ) ;
#28924 = ORIENTED_EDGE ( 'NONE', *, *, #58314, .F. ) ;
#28925 = CARTESIAN_POINT ( 'NONE',  ( -101.5000000000000284, -20.50000000000000355, 1.500000000000000000 ) ) ;
#28926 = ADVANCED_FACE ( 'NONE', ( #80250 ), #89537, .F. ) ;
#28927 = ORIENTED_EDGE ( 'NONE', *, *, #1294, .T. ) ;
#28928 = APPROVAL_STATUS ( 'not_yet_approved' ) ;
#28929 = AXIS2_PLACEMENT_3D ( 'NONE', #86527, #98440, #26846 ) ;
#28931 = EDGE_LOOP ( 'NONE', ( #3444, #63092, #21592, #115314 ) ) ;
#28930 = VECTOR ( 'NONE', #64829, 1000.000000000000000 ) ;
#28932 = CIRCLE ( 'NONE', #105197, 1.500000000000000444 ) ;
#28933 = ORIENTED_EDGE ( 'NONE', *, *, #19343, .F. ) ;
#28934 = COORDINATED_UNIVERSAL_TIME_OFFSET ( 1, 0, .AHEAD. ) ;
#28935 = EDGE_LOOP ( 'NONE', ( #90921, #74988, #6388, #15731 ) ) ;
#28936 = DIRECTION ( 'NONE',  ( 0.000000000000000000, -1.000000000000000000, 0.000000000000000000 ) ) ;
#28938 = ORIENTED_EDGE ( 'NONE', *, *, #80450, .F. ) ;
#28937 = DIRECTION ( 'NONE',  ( 0.000000000000000000, 0.5150380749100552658, 0.8571673007021116675 ) ) ;
#28939 = VECTOR ( 'NONE', #79173, 1000.000000000000000 ) ;
#28940 = DIRECTION ( 'NONE',  ( 1.000000000000000000, 0.000000000000000000, 0.000000000000000000 ) ) ;
#28941 = ORIENTED_EDGE ( 'NONE', *, *, #22468, .T. ) ;
#28942 = EDGE_CURVE ( 'NONE', #98535, #14208, #65613, .T. ) ;
#28943 = DIRECTION ( 'NONE',  ( -0.7071067811865475727, -0.7071067811865475727, -0.000000000000000000 ) ) ;
#28944 = CARTESIAN_POINT ( 'NONE',  ( -41.50000000000002132, -56.50000000000000711, 3.500000000000000000 ) ) ;
#28945 = LINE ( 'NONE', #27634, #65331 ) ;
#28947 = VECTOR ( 'NONE', #125177, 1000.000000000000000 ) ;
#28946 = DIRECTION ( 'NONE',  ( 0.000000000000000000, 0.8660254037844380415, -0.5000000000000011102 ) ) ;
#28948 = AXIS2_PLACEMENT_3D ( 'NONE', #78056, #118484, #27659 ) ;
#28949 = VERTEX_POINT ( 'NONE', #59709 ) ;
#28950 = EDGE_LOOP ( 'NONE', ( #32122, #16002, #109181, #98897 ) ) ;
#28951 = APPROVAL_STATUS ( 'not_yet_approved' ) ;
#28952 = ORIENTED_EDGE ( 'NONE', *, *, #64747, .F. ) ;
#28953 = CARTESIAN_POINT ( 'NONE',  ( -9.999999999950000884, 206.0000000000000284, 3.299999999999999822 ) ) ;
#28955 = ORIENTED_EDGE ( 'NONE', *, *, #56326, .T. ) ;
#28954 = PLANE ( 'NONE',  #55385 ) ;
#28956 = CARTESIAN_POINT ( 'NONE',  ( 3.978746919022219330, 250.0000000000000000, 2.500000000099997788 ) ) ;
#28958 = LINE ( 'NONE', #79359, #40825 ) ;
#28957 = VECTOR ( 'NONE', #44911, 1000.000000000000000 ) ;
#28959 = VERTEX_POINT ( 'NONE', #120033 ) ;
#28960 = ADVANCED_FACE ( 'NONE', ( #8639 ), #130004, .F. ) ;
#28961 = CARTESIAN_POINT ( 'NONE',  ( 3.778493762919380217, -1.500830960166873007, 2.012240254184126442 ) ) ;
#28962 = LINE ( 'NONE', #69407, #130517 ) ;
#28963 = LINE ( 'NONE', #110506, #34350 ) ;
#28964 = CARTESIAN_POINT ( 'NONE',  ( -138.5000000000000000, -20.50000000000000355, 3.500000000000000000 ) ) ;
#28966 = ORIENTED_EDGE ( 'NONE', *, *, #13946, .T. ) ;
#28965 = ADVANCED_FACE ( 'NONE', ( #57094 ), #28538, .F. ) ;
#28967 = EDGE_CURVE ( 'NONE', #45006, #51756, #6683, .T. ) ;
#28968 = CARTESIAN_POINT ( 'NONE',  ( -3.858794200000000174, 10.00000000000000000, -8.200000000000001066 ) ) ;
#28969 = DIRECTION ( 'NONE',  ( -0.000000000000000000, -1.000000000000000000, -0.000000000000000000 ) ) ;
#28970 = CIRCLE ( 'NONE', #39466, 0.8324116040999999244 ) ;
#28971 = DIRECTION ( 'NONE',  ( -0.7071067811865480168, 0.000000000000000000, -0.7071067811865470176 ) ) ;
#28973 = ORIENTED_EDGE ( 'NONE', *, *, #33923, .F. ) ;
#28972 = CARTESIAN_POINT ( 'NONE',  ( 0.3047485981300755431, -1.304833389281076395, 2.133185547627182377 ) ) ;
#28974 = DIRECTION ( 'NONE',  ( 0.000000000000000000, -1.000000000000000000, 0.000000000000000000 ) ) ;
#28975 = EDGE_CURVE ( 'NONE', #80371, #66248, #67688, .T. ) ;
#28976 = LINE ( 'NONE', #87364, #101659 ) ;
#28977 = FACE_OUTER_BOUND ( 'NONE', #16331, .T. ) ;
#28978 = FACE_BOUND ( 'NONE', #35409, .T. ) ;
#28979 = FACE_OUTER_BOUND ( 'NONE', #91741, .T. ) ;
#28980 = EDGE_CURVE ( 'NONE', #106194, #96104, #67891, .T. ) ;
#28981 = AXIS2_PLACEMENT_3D ( 'NONE', #117539, #26714, #7456 ) ;
#28982 = CARTESIAN_POINT ( 'NONE',  ( 3.858794200000000174, 155.0000000000000000, 8.200000000000001066 ) ) ;
#28983 = CARTESIAN_POINT ( 'NONE',  ( 8.000000000000000000, -12.75000000000000000, -2.649999999999999911 ) ) ;
#28984 = ORIENTED_EDGE ( 'NONE', *, *, #23897, .F. ) ;
#28985 = CARTESIAN_POINT ( 'NONE',  ( 5.506192294169409251, 10.00000000000000000, 6.778984495830590262 ) ) ;
#28986 = ORIENTED_EDGE ( 'NONE', *, *, #105235, .F. ) ;
#28987 = COORDINATED_UNIVERSAL_TIME_OFFSET ( 1, 0, .AHEAD. ) ;
#28988 = CARTESIAN_POINT ( 'NONE',  ( 0.000000000000000000, 0.5000000000000000000, 7.500000000000000000 ) ) ;
#28989 = ORIENTED_EDGE ( 'NONE', *, *, #66592, .F. ) ;
#28990 = PRODUCT_DEFINITION_SHAPE ( 'NONE', 'NONE',  #51073 ) ;
#28991 = LINE ( 'NONE', #37624, #27358 ) ;
#28992 = CARTESIAN_POINT ( 'NONE',  ( -141.5000000000000284, -44.50000000000001421, 1.500000000000000000 ) ) ;
#28993 = LINE ( 'NONE', #48234, #51119 ) ;
#28994 = CARTESIAN_POINT ( 'NONE',  ( 10.00000000000000000, -8.000000000000000000, 0.000000000000000000 ) ) ;
#28995 = VECTOR ( 'NONE', #91234, 1000.000000000000000 ) ;
#28996 = ORIENTED_EDGE ( 'NONE', *, *, #69727, .F. ) ;
#28997 = CARTESIAN_POINT ( 'NONE',  ( 0.000000000000000000, 10.00000000000000000, -10.00000000000000000 ) ) ;
#28998 = CARTESIAN_POINT ( 'NONE',  ( 1.199999999999999956, 2.250000000000000000, 13.91421356223769834 ) ) ;
#28999 = EDGE_CURVE ( 'NONE', #84848, #94012, #106024, .T. ) ;
#29000 = LINE ( 'NONE', #49551, #66261 ) ;
#29002 = VECTOR ( 'NONE', #51329, 1000.000000000000000 ) ;
#29001 = SECURITY_CLASSIFICATION ( '', '', #23110 ) ;
#29003 = CARTESIAN_POINT ( 'NONE',  ( -1.689458986614260194, 2.113401232375362593, -1.356126618601950273 ) ) ;
#29004 = AXIS2_PLACEMENT_3D ( 'NONE', #28060, #90358, #18756 ) ;
#29005 = CARTESIAN_POINT ( 'NONE',  ( -101.5000000000000142, -56.50000000000000711, 1.500000000000000000 ) ) ;
#29008 = ORIENTED_EDGE ( 'NONE', *, *, #64241, .F. ) ;
#29007 = ORIENTED_EDGE ( 'NONE', *, *, #94085, .T. ) ;
#29006 = PLANE ( 'NONE',  #116330 ) ;
#29009 = ADVANCED_FACE ( 'NONE', ( #62310 ), #122644, .F. ) ;
#29010 = EDGE_CURVE ( 'NONE', #10061, #109525, #2184, .T. ) ;
#29011 = ORIENTED_EDGE ( 'NONE', *, *, #27622, .T. ) ;
#29012 = CARTESIAN_POINT ( 'NONE',  ( 0.000000000000000000, 84.99999999999997158, 4.336808689942017736E-16 ) ) ;
#29013 = VERTEX_POINT ( 'NONE', #93451 ) ;
#29014 = CARTESIAN_POINT ( 'NONE',  ( -41.50000000000003553, -35.50000000000000711, 1.500000000000000000 ) ) ;
#29015 = VERTEX_POINT ( 'NONE', #31141 ) ;
#29016 = DIRECTION ( 'NONE',  ( 0.000000000000000000, -0.000000000000000000, 1.000000000000000000 ) ) ;
#29017 = LINE ( 'NONE', #29675, #84842 ) ;
#29018 = ORIENTED_EDGE ( 'NONE', *, *, #13995, .F. ) ;
#29019 = PLANE ( 'NONE',  #63445 ) ;
#29020 = CARTESIAN_POINT ( 'NONE',  ( 10.00000000000000000, 280.0000000000000000, 0.000000000000000000 ) ) ;
#29021 = ORIENTED_EDGE ( 'NONE', *, *, #125316, .T. ) ;
#29022 = LINE ( 'NONE', #109903, #118976 ) ;
#29023 = VERTEX_POINT ( 'NONE', #83515 ) ;
#29025 = PLANE ( 'NONE',  #105858 ) ;
#29024 = CARTESIAN_POINT ( 'NONE',  ( 3.650000000000000355, 495.0000000000000000, 2.500000000099998676 ) ) ;
#29026 = LINE ( 'NONE', #68824, #19939 ) ;
#29027 = VECTOR ( 'NONE', #41124, 1000.000000000000000 ) ;
#29028 = CARTESIAN_POINT ( 'NONE',  ( 4.917588399999999638, 365.0000000000000000, 8.199999999999999289 ) ) ;
#29029 = ADVANCED_FACE ( 'NONE', ( #71606 ), #72265, .F. ) ;
#29030 = CARTESIAN_POINT ( 'NONE',  ( 3.809588180403020719, 0.1773319134498900496, -2.099999999999991651 ) ) ;
#29031 = ORIENTED_EDGE ( 'NONE', *, *, #42294, .F. ) ;
#29032 = FACE_OUTER_BOUND ( 'NONE', #115259, .T. ) ;
#29033 = EDGE_LOOP ( 'NONE', ( #7765, #55587, #44081, #100463 ) ) ;
#29034 = VERTEX_POINT ( 'NONE', #31806 ) ;
#29035 = DIRECTION ( 'NONE',  ( 0.000000000000000000, -1.000000000000000000, 0.000000000000000000 ) ) ;
#29037 = VECTOR ( 'NONE', #15587, 1000.000000000000000 ) ;
#29036 = CARTESIAN_POINT ( 'NONE',  ( -3.978746918971125979, 10.11483972073817306, -2.499999999999997780 ) ) ;
#29038 = VERTEX_POINT ( 'NONE', #101433 ) ;
#29040 = DIRECTION ( 'NONE',  ( 0.000000000000000000, 0.000000000000000000, -1.000000000000000000 ) ) ;
#29039 = CARTESIAN_POINT ( 'NONE',  ( 10.00000000000000000, 200.0000000000000000, 0.000000000000000000 ) ) ;
#29041 = DIRECTION ( 'NONE',  ( 0.000000000000000000, 1.000000000000000000, 0.000000000000000000 ) ) ;
#29042 = DIRECTION ( 'NONE',  ( 0.000000000000000000, 0.000000000000000000, 1.000000000000000000 ) ) ;
#29043 = CARTESIAN_POINT ( 'NONE',  ( 8.000000000000000000, 10.00000000000000000, 1.000000000000000000 ) ) ;
#29044 = LINE ( 'NONE', #119224, #86256 ) ;
#29045 = ORIENTED_EDGE ( 'NONE', *, *, #116024, .F. ) ;
#29046 = AXIS2_PLACEMENT_3D ( 'NONE', #101837, #51454, #48845 ) ;
#29047 = CARTESIAN_POINT ( 'NONE',  ( -10.00000000000000000, 158.0000000000000000, -8.000000000000000000 ) ) ;
#29048 = ORIENTED_EDGE ( 'NONE', *, *, #97019, .F. ) ;
#29049 = EDGE_LOOP ( 'NONE', ( #113367, #49731, #87340, #96759 ) ) ;
#29050 = LINE ( 'NONE', #78143, #13856 ) ;
#29051 = DIRECTION ( 'NONE',  ( 0.000000000000000000, 0.000000000000000000, 1.000000000000000000 ) ) ;
#29052 = ORIENTED_EDGE ( 'NONE', *, *, #37940, .F. ) ;
#29053 = VECTOR ( 'NONE', #38854, 1000.000000000000000 ) ;
#29054 = ORIENTED_EDGE ( 'NONE', *, *, #35761, .T. ) ;
#29055 = DIRECTION ( 'NONE',  ( 0.7071067811865459074, 0.000000000000000000, -0.7071067811865491270 ) ) ;
#29056 = ADVANCED_FACE ( 'NONE', ( #10601, #72914, #100793, #70958, #110740, #53016, #112684 ), #70303, .T. ) ;
#29057 = APPROVAL ( #22284, 'UNKNOWN' ) ;
#29058 = DIRECTION ( 'NONE',  ( -1.000000000000000000, 0.000000000000000000, -3.333560279668765161E-10 ) ) ;
#29059 = LINE ( 'NONE', #87453, #65159 ) ;
#29060 = EDGE_LOOP ( 'NONE', ( #77606, #26806, #123215, #17917 ) ) ;
#29061 = ORIENTED_EDGE ( 'NONE', *, *, #74804, .F. ) ;
#29062 = VERTEX_POINT ( 'NONE', #103393 ) ;
#29063 = LINE ( 'NONE', #49618, #16659 ) ;
#29064 = CARTESIAN_POINT ( 'NONE',  ( 100.5999999999998948, -317.4999999999996589, 0.000000000000000000 ) ) ;
#29065 = ADVANCED_FACE ( 'NONE', ( #11906 ), #9947, .F. ) ;
#29066 = ORIENTED_EDGE ( 'NONE', *, *, #8223, .F. ) ;
#29067 = CARTESIAN_POINT ( 'NONE',  ( -81.50000000000002842, -8.500000000000007105, 3.500000000000000000 ) ) ;
#29068 = LINE ( 'NONE', #48980, #1665 ) ;
#29069 = CC_DESIGN_PERSON_AND_ORGANIZATION_ASSIGNMENT ( #24032, #6090, ( #108705 ) ) ;
#29070 = EDGE_CURVE ( 'NONE', #95838, #72819, #21302, .T. ) ;
#29071 = ADVANCED_FACE ( 'NONE', ( #22500 ), #80901, .F. ) ;
#29072 = EDGE_CURVE ( 'NONE', #118502, #69600, #8528, .T. ) ;
#29073 = ORIENTED_EDGE ( 'NONE', *, *, #69491, .F. ) ;
#29074 = CARTESIAN_POINT ( 'NONE',  ( -101.5000000000000426, 15.50000000000000000, 1.500000000000000000 ) ) ;
#29075 = DIRECTION ( 'NONE',  ( 0.000000000000000000, 1.000000000000000000, 0.000000000000000000 ) ) ;
#29076 = EDGE_CURVE ( 'NONE', #100655, #96100, #20535, .T. ) ;
#29077 = ORIENTED_EDGE ( 'NONE', *, *, #17864, .F. ) ;
#29078 = VERTEX_POINT ( 'NONE', #62958 ) ;
#29079 = CIRCLE ( 'NONE', #10045, 1.500000000000001332 ) ;
#29080 = VECTOR ( 'NONE', #47217, 1000.000000000000000 ) ;
#29082 = CARTESIAN_POINT ( 'NONE',  ( -1.866898009244745360, 68.32151004886075896, 3.735713034869230675 ) ) ;
#29081 = CARTESIAN_POINT ( 'NONE',  ( 397.0000000000000568, 15.00000000000024869, -50.00000000000004263 ) ) ;
#29083 = ORIENTED_EDGE ( 'NONE', *, *, #122372, .F. ) ;
#29084 = PLANE ( 'NONE',  #79504 ) ;
#29085 = ADVANCED_FACE ( 'NONE', ( #649 ), #51703, .F. ) ;
#29086 = EDGE_CURVE ( 'NONE', #29015, #113688, #21196, .T. ) ;
#29088 = CIRCLE ( 'NONE', #62976, 0.8324116099999999685 ) ;
#29087 = LOCAL_TIME ( 10, 2, 9.000000000000000000, #37644 ) ;
#29090 = EDGE_LOOP ( 'NONE', ( #87734, #36970, #17999, #5906 ) ) ;
#29089 = DIRECTION ( 'NONE',  ( 1.000000000000000000, 0.000000000000000000, 0.000000000000000000 ) ) ;
#29091 = TOROIDAL_SURFACE ( 'NONE', #27011, 1.499999999999995337, 1.000000000000000000 ) ;
#29093 = DIRECTION ( 'NONE',  ( 0.000000000000000000, 0.000000000000000000, -1.000000000000000000 ) ) ;
#29092 = VECTOR ( 'NONE', #112205, 1000.000000000000000 ) ;
#29094 = DIRECTION ( 'NONE',  ( 0.000000000000000000, -0.000000000000000000, -1.000000000000000000 ) ) ;
#29095 = CYLINDRICAL_SURFACE ( 'NONE', #39441, 0.8324116040999999244 ) ;
#29096 = ORIENTED_EDGE ( 'NONE', *, *, #20150, .T. ) ;
#29097 = PLANE ( 'NONE',  #78310 ) ;
#29098 = AXIS2_PLACEMENT_3D ( 'NONE', #60961, #19866, #71572 ) ;
#29099 = B_SPLINE_CURVE_WITH_KNOTS ( 'NONE', 3,
 ( #94584, #54815, #113829, #95911, #74707, #25615, #74052, #115131, #33591, #114484 ),
 .UNSPECIFIED., .F., .F.,
 ( 4, 2, 2, 2, 4 ),
 ( 0.000000000000000000, 0.0006894923852325086444, 0.001378984770465017289, 0.002068477155697526042, 0.002757969540930034578 ),
 .UNSPECIFIED. ) ;
#29100 = ORIENTED_EDGE ( 'NONE', *, *, #41825, .T. ) ;
#29101 = DIRECTION ( 'NONE',  ( 1.000000000000000000, 0.000000000000000000, 0.000000000000000000 ) ) ;
#29102 = VERTEX_POINT ( 'NONE', #45021 ) ;
#29103 = DATE_AND_TIME ( #119942, #108339 ) ;
#29104 = ORIENTED_EDGE ( 'NONE', *, *, #1605, .T. ) ;
#29105 = ORIENTED_EDGE ( 'NONE', *, *, #126752, .F. ) ;
#29106 = CARTESIAN_POINT ( 'NONE',  ( -8.000000000000000000, -10.00000000000000000, 8.000000000000000000 ) ) ;
#29107 = FACE_OUTER_BOUND ( 'NONE', #124157, .T. ) ;
#29108 = PERSON_AND_ORGANIZATION_ROLE ( 'creator' ) ;
#29109 = CARTESIAN_POINT ( 'NONE',  ( 4.528679656440360191, 10.00000000000000000, 3.255887453559640043 ) ) ;
#29110 = VERTEX_POINT ( 'NONE', #15173 ) ;
#29111 = CIRCLE ( 'NONE', #31275, 2.499999999999974243 ) ;
#29112 = EDGE_CURVE ( 'NONE', #72773, #110922, #126572, .T. ) ;
#29113 = DIRECTION ( 'NONE',  ( 0.000000000000000000, 0.000000000000000000, 1.000000000000000000 ) ) ;
#29114 = CARTESIAN_POINT ( 'NONE',  ( 9.199999999899999281, 535.0000000000000000, 3.300000000099999831 ) ) ;
#29115 = DIRECTION ( 'NONE',  ( -0.000000000000000000, -0.000000000000000000, 1.000000000000000000 ) ) ;
#29117 = EDGE_CURVE ( 'NONE', #99164, #14142, #73554, .T. ) ;
#29116 = AXIS2_PLACEMENT_3D ( 'NONE', #68921, #87514, #127971 ) ;
#29118 = CARTESIAN_POINT ( 'NONE',  ( 1.134567109999999879, 10.00000000000000000, 3.650000004999999881 ) ) ;
#29120 = VERTEX_POINT ( 'NONE', #94096 ) ;
#29119 = EDGE_CURVE ( 'NONE', #117348, #21844, #42418, .T. ) ;
#29121 = CARTESIAN_POINT ( 'NONE',  ( -2.799999999999999822, 1290.000000000000000, -8.200000000075000628 ) ) ;
#29122 = DIRECTION ( 'NONE',  ( 1.000000000000000000, 0.000000000000000000, 0.000000000000000000 ) ) ;
#29123 = FACE_OUTER_BOUND ( 'NONE', #27601, .T. ) ;
#29124 = DIRECTION ( 'NONE',  ( 0.000000000000000000, 0.000000000000000000, 1.000000000000000000 ) ) ;
#29125 = EDGE_CURVE ( 'NONE', #44395, #1158, #76174, .T. ) ;
#29126 = CARTESIAN_POINT ( 'NONE',  ( 33.49999999999995737, 0.000000000000000000, -75.50000000000001421 ) ) ;
#29128 = ADVANCED_FACE ( 'NONE', ( #55635 ), #125917, .F. ) ;
#29127 = CARTESIAN_POINT ( 'NONE',  ( 1.836970198721031413E-16, -1.224646799147353207E-16, -1.500000000000001332 ) ) ;
#29129 = DIRECTION ( 'NONE',  ( 1.000000000000000000, 0.000000000000000000, 0.000000000000000000 ) ) ;
#29130 = CARTESIAN_POINT ( 'NONE',  ( 7.367588389999999876, 10.00000000000000000, 4.917588399999999638 ) ) ;
#29131 = ORIENTED_EDGE ( 'NONE', *, *, #103343, .T. ) ;
#29132 = VECTOR ( 'NONE', #118975, 1000.000000000000000 ) ;
#29133 = FACE_BOUND ( 'NONE', #31504, .T. ) ;
#29134 = CARTESIAN_POINT ( 'NONE',  ( -78.50000000000004263, 27.49999999999999645, 3.500000000000000000 ) ) ;
#29135 = EDGE_CURVE ( 'NONE', #91509, #114646, #44362, .T. ) ;
#29136 = CARTESIAN_POINT ( 'NONE',  ( -5.653832079999999927, 10.00000000000000000, 4.381039869999999503 ) ) ;
#29139 = ORIENTED_EDGE ( 'NONE', *, *, #115447, .F. ) ;
#29138 = VERTEX_POINT ( 'NONE', #35051 ) ;
#29137 = FACE_OUTER_BOUND ( 'NONE', #92376, .T. ) ;
#29141 = CARTESIAN_POINT ( 'NONE',  ( -75.00000000000000000, -12.50000000000000000, 0.000000000000000000 ) ) ;
#29140 = CIRCLE ( 'NONE', #126549, 2.500000000000002220 ) ;
#29142 = ORIENTED_EDGE ( 'NONE', *, *, #26297, .F. ) ;
#29143 = CARTESIAN_POINT ( 'NONE',  ( 9.200000000000530420, 10.00000000000000000, 2.500000000100000008 ) ) ;
#29144 = ORIENTED_EDGE ( 'NONE', *, *, #129889, .F. ) ;
#29145 = DIRECTION ( 'NONE',  ( 0.000000000000000000, -0.000000000000000000, 1.000000000000000000 ) ) ;
#29146 = LINE ( 'NONE', #90790, #63712 ) ;
#29147 = AXIS2_PLACEMENT_3D ( 'NONE', #22843, #125623, #55337 ) ;
#29148 = ORIENTED_EDGE ( 'NONE', *, *, #36974, .T. ) ;
#29149 = EDGE_CURVE ( 'NONE', #92564, #15637, #25771, .T. ) ;
#29150 = DIRECTION ( 'NONE',  ( -0.000000000000000000, -0.000000000000000000, -1.000000000000000000 ) ) ;
#29151 = CARTESIAN_POINT ( 'NONE',  ( 218.9999999999999716, -634.9999999999997726, 0.000000000000000000 ) ) ;
#29152 = CARTESIAN_POINT ( 'NONE',  ( -3.778493768143134091, 131.5008309601617214, 2.012240254187549926 ) ) ;
#29154 = ORIENTED_EDGE ( 'NONE', *, *, #97429, .T. ) ;
#29153 = CARTESIAN_POINT ( 'NONE',  ( 10.20000000000000107, -6.000000000000000000, -6.100000000000000533 ) ) ;
#29155 = ADVANCED_FACE ( 'NONE', ( #14507 ), #124606, .F. ) ;
#29156 = EDGE_CURVE ( 'NONE', #78902, #63168, #53669, .T. ) ;
#29157 = DATE_AND_TIME ( #51014, #92500 ) ;
#29158 = FACE_OUTER_BOUND ( 'NONE', #67078, .T. ) ;
#29159 = VERTEX_POINT ( 'NONE', #33749 ) ;
#29160 = DIRECTION ( 'NONE',  ( 0.000000000000000000, -1.000000000000000000, 0.000000000000000000 ) ) ;
#29161 = CARTESIAN_POINT ( 'NONE',  ( -101.5000000000000284, -35.50000000000000711, 3.500000000000000000 ) ) ;
#29162 = EDGE_LOOP ( 'NONE', ( #40084, #81768, #65541, #11081 ) ) ;
#29163 = LINE ( 'NONE', #90812, #4379 ) ;
#29164 = CARTESIAN_POINT ( 'NONE',  ( -163.9999999999999716, -2.775557561562891351E-14, 8.673617379884035472E-16 ) ) ;
#29166 = EDGE_CURVE ( 'NONE', #53461, #42129, #74868, .T. ) ;
#29165 = CARTESIAN_POINT ( 'NONE',  ( -81.50000000000001421, -68.50000000000000000, 3.500000000000000000 ) ) ;
#29167 = EDGE_CURVE ( 'NONE', #130473, #70294, #115934, .T. ) ;
#29168 = ORIENTED_EDGE ( 'NONE', *, *, #39077, .T. ) ;
#29169 = EDGE_CURVE ( 'NONE', #71969, #37924, #34402, .T. ) ;
#29170 = FACE_OUTER_BOUND ( 'NONE', #82118, .T. ) ;
#29171 = DIRECTION ( 'NONE',  ( 1.000000000000000000, 0.000000000000000000, 0.000000000000000000 ) ) ;
#29172 = ORIENTED_EDGE ( 'NONE', *, *, #88846, .F. ) ;
#29173 = CARTESIAN_POINT ( 'NONE',  ( 10.00000000000000000, 50.00000000000000000, 8.000000000000000000 ) ) ;
#29174 = FACE_OUTER_BOUND ( 'NONE', #82931, .T. ) ;
#29175 = CARTESIAN_POINT ( 'NONE',  ( 429.9999999999998863, 190.0000000000000000, 0.000000000000000000 ) ) ;
#29176 = LINE ( 'NONE', #110065, #106167 ) ;
#29178 = DIRECTION ( 'NONE',  ( -1.256644528019323397E-10, 0.000000000000000000, 1.000000000000000000 ) ) ;
#29177 = VECTOR ( 'NONE', #75035, 1000.000000000000000 ) ;
#29179 = AXIS2_PLACEMENT_3D ( 'NONE', #73798, #41341, #72508 ) ;
#29180 = EDGE_CURVE ( 'NONE', #111600, #86856, #105339, .T. ) ;
#29181 = CARTESIAN_POINT ( 'NONE',  ( -41.50000000000003553, -47.50000000000001421, 3.500000000000000000 ) ) ;
#29182 = EDGE_LOOP ( 'NONE', ( #47986, #112734 ) ) ;
#29184 = VECTOR ( 'NONE', #49062, 1000.000000000000000 ) ;
#29183 = ORGANIZATION ( 'NAUO-ORG70', 'UNSPECIFIED', 'UNSPECIFIED' ) ;
#29185 = CARTESIAN_POINT ( 'NONE',  ( -0.6079876187744641669, 1222.223419477190646, 2.067905695491649265 ) ) ;
#29186 = VECTOR ( 'NONE', #83668, 1000.000000000000000 ) ;
#29187 = ORIENTED_EDGE ( 'NONE', *, *, #107359, .F. ) ;
#29188 = AXIS2_PLACEMENT_3D ( 'NONE', #85162, #34741, #63293 ) ;
#29189 = VERTEX_POINT ( 'NONE', #54324 ) ;
#29190 = LINE ( 'NONE', #69640, #37234 ) ;
#29191 = ORIENTED_EDGE ( 'NONE', *, *, #8120, .T. ) ;
#29192 = CARTESIAN_POINT ( 'NONE',  ( 3.650000000000000355, 525.0000000000000000, 2.500000000099998676 ) ) ;
#29193 = DIRECTION ( 'NONE',  ( -0.000000000000000000, 1.000000000000000000, -0.000000000000000000 ) ) ;
#29194 = FACE_OUTER_BOUND ( 'NONE', #29848, .T. ) ;
#29195 = DIRECTION ( 'NONE',  ( 0.000000000000000000, -1.000000000000000000, 0.000000000000000000 ) ) ;
#29196 = ORIENTED_EDGE ( 'NONE', *, *, #90906, .T. ) ;
#29197 = CARTESIAN_POINT ( 'NONE',  ( -1.929397100000000087, -10.00000000000000000, -8.200000000000001066 ) ) ;
#29199 = VECTOR ( 'NONE', #118011, 1000.000000000000000 ) ;
#29198 = DIRECTION ( 'NONE',  ( 1.000000000000000000, -0.000000000000000000, -0.000000000000000000 ) ) ;
#29200 = AXIS2_PLACEMENT_3D ( 'NONE', #49823, #88326, #39877 ) ;
#29201 = FACE_OUTER_BOUND ( 'NONE', #98384, .T. ) ;
#29202 = CIRCLE ( 'NONE', #120262, 0.3000000000249990473 ) ;
#29203 = DIRECTION ( 'NONE',  ( 2.127693706800504725E-11, 0.000000000000000000, 1.000000000000000000 ) ) ;
#29204 = AXIS2_PLACEMENT_3D ( 'NONE', #18358, #66805, #97950 ) ;
#29205 = VERTEX_POINT ( 'NONE', #15819 ) ;
#29206 = CARTESIAN_POINT ( 'NONE',  ( 2.599999999999985434, -315.0000000000000000, 0.000000000000000000 ) ) ;
#29207 = VERTEX_POINT ( 'NONE', #94749 ) ;
#29208 = EDGE_CURVE ( 'NONE', #85338, #82430, #23374, .T. ) ;
#29209 = DIRECTION ( 'NONE',  ( 0.000000000000000000, 0.4999999999999986122, -0.8660254037844393737 ) ) ;
#29210 = VERTEX_POINT ( 'NONE', #23149 ) ;
#29211 = DIRECTION ( 'NONE',  ( -1.000000000000000000, 0.000000000000000000, 0.000000000000000000 ) ) ;
#29212 = CARTESIAN_POINT ( 'NONE',  ( -7.367588389999999876, 10.00000000000000000, -4.917588399999999638 ) ) ;
#29213 = ORIENTED_EDGE ( 'NONE', *, *, #8635, .F. ) ;
#29214 = ORIENTED_EDGE ( 'NONE', *, *, #23612, .T. ) ;
#29215 = DIRECTION ( 'NONE',  ( 0.000000000000000000, 0.000000000000000000, -1.000000000000000000 ) ) ;
#29216 = VECTOR ( 'NONE', #30592, 1000.000000000000000 ) ;
#29217 = CC_DESIGN_DATE_AND_TIME_ASSIGNMENT ( #14385, #42945, ( #77019 ) ) ;
#29218 = EDGE_LOOP ( 'NONE', ( #63984, #12258 ) ) ;
#29219 = EDGE_CURVE ( 'NONE', #9682, #20860, #114642, .T. ) ;
#29220 = CARTESIAN_POINT ( 'NONE',  ( 2.500000000000000444, 1.768423874527825568, 1.020999999999997687 ) ) ;
#29221 = ORIENTED_EDGE ( 'NONE', *, *, #130488, .T. ) ;
#29222 = CIRCLE ( 'NONE', #80075, 3.000000000000002665 ) ;
#29223 = FACE_OUTER_BOUND ( 'NONE', #121728, .T. ) ;
#29224 = EDGE_LOOP ( 'NONE', ( #71904, #121867, #123627, #34074, #128721, #116274, #88359, #43659, #2443, #92521, #121212, #126410, #98539, #26756, #117606, #85996, #46979, #21281, #12980, #93110, #118879, #13695 ) ) ;
#29225 = CARTESIAN_POINT ( 'NONE',  ( 3.650000000000000355, 425.0000000000000000, 10.00000000000000000 ) ) ;
#29226 = EDGE_CURVE ( 'NONE', #96363, #107815, #101754, .T. ) ;
#29227 = ORIENTED_EDGE ( 'NONE', *, *, #82144, .T. ) ;
#29228 = PLANE ( 'NONE',  #114557 ) ;
#29229 = CIRCLE ( 'NONE', #103344, 2.600000000000004974 ) ;
#29230 = FACE_OUTER_BOUND ( 'NONE', #7691, .T. ) ;
#29231 = ORIENTED_EDGE ( 'NONE', *, *, #102753, .T. ) ;
#29232 = CARTESIAN_POINT ( 'NONE',  ( 1.249999999999988010, -102.9999999999999289, 15.00000000000000000 ) ) ;
#29233 = CARTESIAN_POINT ( 'NONE',  ( -3.650000000000000355, 0.000000000000000000, 0.000000000000000000 ) ) ;
#29234 = ADVANCED_FACE ( 'NONE', ( #3904 ), #54972, .F. ) ;
#29235 = ADVANCED_FACE ( 'NONE', ( #17781 ), #109268, .F. ) ;
#29236 = VERTEX_POINT ( 'NONE', #26427 ) ;
#29237 = DIRECTION ( 'NONE',  ( 0.000000000000000000, -1.000000000000000000, 0.000000000000000000 ) ) ;
#29239 = ORIENTED_EDGE ( 'NONE', *, *, #46402, .T. ) ;
#29238 = DIRECTION ( 'NONE',  ( 0.000000000000000000, 0.000000000000000000, -1.000000000000000000 ) ) ;
#29240 = DIRECTION ( 'NONE',  ( 0.000000000000000000, 0.000000000000000000, -1.000000000000000000 ) ) ;
#29241 = DIRECTION ( 'NONE',  ( 1.000000000000000000, 0.000000000000000000, 0.000000000000000000 ) ) ;
#29242 = ADVANCED_FACE ( 'NONE', ( #59564 ), #8491, .F. ) ;
#29243 = DIRECTION ( 'NONE',  ( -0.000000000000000000, -0.5000000000000002220, 0.8660254037844384856 ) ) ;
#29244 = ORIENTED_EDGE ( 'NONE', *, *, #90220, .F. ) ;
#29245 = CARTESIAN_POINT ( 'NONE',  ( 197.5000000000000284, 87.00000000000000000, 13.00000000000000000 ) ) ;
#29246 = ORIENTED_EDGE ( 'NONE', *, *, #120353, .F. ) ;
#29247 = VERTEX_POINT ( 'NONE', #79446 ) ;
#29248 = LINE ( 'NONE', #69704, #45152 ) ;
#29249 = FACE_OUTER_BOUND ( 'NONE', #76831, .T. ) ;
#29250 = ORIENTED_EDGE ( 'NONE', *, *, #30156, .T. ) ;
#29251 = APPROVAL_DATE_TIME ( #100856, #117184 ) ;
#29252 = PRODUCT_DEFINITION_SHAPE ( 'NONE', 'NONE',  #131303 ) ;
#29253 = ORIENTED_EDGE ( 'NONE', *, *, #53457, .T. ) ;
#29254 = LINE ( 'NONE', #57808, #9168 ) ;
#29255 = SHAPE_DEFINITION_REPRESENTATION ( #106456, #100464 ) ;
#29256 = DIRECTION ( 'NONE',  ( 1.000000000000000000, 0.000000000000000000, 0.000000000000000000 ) ) ;
#29257 = ORIENTED_EDGE ( 'NONE', *, *, #18045, .F. ) ;
#29258 = VERTEX_POINT ( 'NONE', #119220 ) ;
#29259 = DIRECTION ( 'NONE',  ( -0.000000000000000000, -0.000000000000000000, -1.000000000000000000 ) ) ;
#29260 = LINE ( 'NONE', #29924, #3263 ) ;
#29261 = AXIS2_PLACEMENT_3D ( 'NONE', #59724, #78978, #61020 ) ;
#29262 = EDGE_CURVE ( 'NONE', #78707, #50474, #48770, .T. ) ;
#29263 = CIRCLE ( 'NONE', #124486, 2.750000000000002665 ) ;
#29264 = DIRECTION ( 'NONE',  ( -0.000000000000000000, -0.000000000000000000, 1.000000000000000000 ) ) ;
#29265 = DIRECTION ( 'NONE',  ( 0.000000000000000000, 0.000000000000000000, -1.000000000000000000 ) ) ;
#29269 = ORIENTED_EDGE ( 'NONE', *, *, #75501, .F. ) ;
#29268 = ADVANCED_FACE ( 'NONE', ( #58235 ), #28387, .F. ) ;
#29267 = CARTESIAN_POINT ( 'NONE',  ( -98.50000000000004263, 15.50000000000000000, 1.500000000000000000 ) ) ;
#29266 = VECTOR ( 'NONE', #109366, 1000.000000000000000 ) ;
#29270 = DIRECTION ( 'NONE',  ( -1.000000000000000000, 0.000000000000000000, -3.333589191726697936E-10 ) ) ;
#29271 = DIRECTION ( 'NONE',  ( -0.000000000000000000, 1.000000000000000000, -0.000000000000000000 ) ) ;
#29272 = CYLINDRICAL_SURFACE ( 'NONE', #27262, 2.999999994999990260 ) ;
#29273 = CARTESIAN_POINT ( 'NONE',  ( 3.300000000099999831, -10.00000000000000000, -9.199999999899999281 ) ) ;
#29274 = VECTOR ( 'NONE', #103861, 1000.000000000000000 ) ;
#29275 = EDGE_CURVE ( 'NONE', #115274, #32487, #19139, .T. ) ;
#29276 = AXIS2_PLACEMENT_3D ( 'NONE', #113336, #3252, #21200 ) ;
#29277 = CIRCLE ( 'NONE', #25000, 0.8324116041008898792 ) ;
#29278 = CARTESIAN_POINT ( 'NONE',  ( -98.50000000000004263, 39.49999999999999289, 1.500000000000000000 ) ) ;
#29279 = CARTESIAN_POINT ( 'NONE',  ( 2.799999999999999822, 140.0000000000000000, -8.200000000050000182 ) ) ;
#29280 = LINE ( 'NONE', #107552, #13935 ) ;
#29281 = ORIENTED_EDGE ( 'NONE', *, *, #30792, .T. ) ;
#29282 = ORIENTED_EDGE ( 'NONE', *, *, #121950, .F. ) ;
#29283 = DIRECTION ( 'NONE',  ( 1.000000000000000000, 0.000000000000000000, -2.602085218302027899E-15 ) ) ;
#29284 = APPROVAL_STATUS ( 'not_yet_approved' ) ;
#29285 = CARTESIAN_POINT ( 'NONE',  ( -1.134567109999999879, 10.00000000000000000, 3.649999999999999911 ) ) ;
#29286 = EDGE_CURVE ( 'NONE', #42912, #123025, #36071, .T. ) ;
#29287 = ORIENTED_EDGE ( 'NONE', *, *, #99733, .F. ) ;
#29288 = VECTOR ( 'NONE', #24749, 1000.000000000000000 ) ;
#29289 = VECTOR ( 'NONE', #86864, 1000.000000000000000 ) ;
#29290 = DIRECTION ( 'NONE',  ( 0.000000000000000000, 1.000000000000000000, 0.000000000000000000 ) ) ;
#29292 = ORIENTED_EDGE ( 'NONE', *, *, #94177, .F. ) ;
#29291 = CARTESIAN_POINT ( 'NONE',  ( -2.500000000100000008, -10.00000000000000000, 9.200000000000530420 ) ) ;
#29293 = LINE ( 'NONE', #9382, #130808 ) ;
#29294 = AXIS2_PLACEMENT_3D ( 'NONE', #51486, #121763, #123721 ) ;
#29295 = CARTESIAN_POINT ( 'NONE',  ( -5.141193294251480417, -3.939993157399468426, -0.08153922821105516472 ) ) ;
#29296 = AXIS2_PLACEMENT_3D ( 'NONE', #68192, #108618, #17780 ) ;
#29298 = ORIENTED_EDGE ( 'NONE', *, *, #100999, .T. ) ;
#29297 = VECTOR ( 'NONE', #94513, 1000.000000000000000 ) ;
#29299 = DIRECTION ( 'NONE',  ( -1.000000000000000000, -0.000000000000000000, -0.000000000000000000 ) ) ;
#29300 = VECTOR ( 'NONE', #114375, 1000.000000000000000 ) ;
#29301 = DIRECTION ( 'NONE',  ( 1.000000000000000000, 0.000000000000000000, 0.000000000000000000 ) ) ;
#29302 = FACE_BOUND ( 'NONE', #108483, .T. ) ;
#29303 = CARTESIAN_POINT ( 'NONE',  ( 1.627817648974830833, -1.493734953648308439, 1.409539165846021236 ) ) ;
#29304 = PLANE ( 'NONE',  #96673 ) ;
#29305 = ORIENTED_EDGE ( 'NONE', *, *, #91895, .T. ) ;
#29306 = CARTESIAN_POINT ( 'NONE',  ( -2.500000000100000008, 10.00000000000000000, -9.200000000000530420 ) ) ;
#29307 = DIRECTION ( 'NONE',  ( 0.000000000000000000, 0.000000000000000000, 1.000000000000000000 ) ) ;
#29308 = EDGE_CURVE ( 'NONE', #39983, #17822, #129855, .T. ) ;
#29309 = DIRECTION ( 'NONE',  ( 1.000000000000000000, 0.000000000000000000, 0.000000000000000000 ) ) ;
#29310 = DIRECTION ( 'NONE',  ( 0.000000000000000000, 1.000000000000000000, 0.000000000000000000 ) ) ;
#29312 = ORIENTED_EDGE ( 'NONE', *, *, #21160, .F. ) ;
#29311 = DIRECTION ( 'NONE',  ( 0.000000000000000000, 0.000000000000000000, -1.000000000000000000 ) ) ;
#29313 = AXIS2_PLACEMENT_3D ( 'NONE', #70288, #90178, #17273 ) ;
#29314 = CARTESIAN_POINT ( 'NONE',  ( 8.000000000000000000, 10.00000000000000000, 8.000000000000000000 ) ) ;
#29315 = ORIENTED_EDGE ( 'NONE', *, *, #105087, .F. ) ;
#29316 = DIRECTION ( 'NONE',  ( -1.000000000000000000, 0.000000000000000000, -2.203482809094259802E-09 ) ) ;
#29317 = ORIENTED_EDGE ( 'NONE', *, *, #48109, .T. ) ;
#29318 = EDGE_LOOP ( 'NONE', ( #118984, #11470, #94375, #105926 ) ) ;
#29319 = CARTESIAN_POINT ( 'NONE',  ( -6.778984499999999969, -10.00000000000000000, -5.506192289999999545 ) ) ;
#29321 = EDGE_CURVE ( 'NONE', #52422, #40178, #76824, .T. ) ;
#29320 = DIRECTION ( 'NONE',  ( 0.000000000000000000, -1.000000000000000000, 0.000000000000000000 ) ) ;
#29322 = ORIENTED_EDGE ( 'NONE', *, *, #110588, .T. ) ;
#29323 = ORIENTED_EDGE ( 'NONE', *, *, #106580, .T. ) ;
#29324 = CARTESIAN_POINT ( 'NONE',  ( 4.381039869999999503, 370.0000000000000000, 5.653832079999999927 ) ) ;
#29325 = AXIS2_PLACEMENT_3D ( 'NONE', #77254, #36142, #118322 ) ;
#29327 = ORIENTED_EDGE ( 'NONE', *, *, #66678, .T. ) ;
#29326 = CARTESIAN_POINT ( 'NONE',  ( -216.4500000000000171, 320.0000000000002274, 0.000000000000000000 ) ) ;
#29328 = ADVANCED_FACE ( 'NONE', ( #36375 ), #117253, .F. ) ;
#29329 = CARTESIAN_POINT ( 'NONE',  ( 8.200000000100001074, 7.143428628582857876, 2.799999999999999822 ) ) ;
#29330 = CARTESIAN_POINT ( 'NONE',  ( 9.200000000000530420, -10.00000000000000000, 2.500000000100000008 ) ) ;
#29331 = PLANE ( 'NONE',  #21634 ) ;
#29332 = LINE ( 'NONE', #58536, #128957 ) ;
#29333 = CARTESIAN_POINT ( 'NONE',  ( 3.754982970860104796, 0.8550151235688346896, 1.925926228665475248 ) ) ;
#29334 = ADVANCED_FACE ( 'NONE', ( #37028 ), #9134, .F. ) ;
#29335 = PLANE ( 'NONE',  #113966 ) ;
#29336 = ORIENTED_EDGE ( 'NONE', *, *, #95812, .F. ) ;
#29337 = CARTESIAN_POINT ( 'NONE',  ( 161.4999999999999147, -44.50000000000001421, 3.500000000000000000 ) ) ;
#29338 = CARTESIAN_POINT ( 'NONE',  ( 6.649999999999999467, 50.00000000000000000, -1.134567110000009871 ) ) ;
#29339 = EDGE_LOOP ( 'NONE', ( #105405, #114476, #60824, #114084 ) ) ;
#29340 = ORIENTED_EDGE ( 'NONE', *, *, #82727, .F. ) ;
#29341 = DIRECTION ( 'NONE',  ( 0.000000000000000000, -0.000000000000000000, 1.000000000000000000 ) ) ;
#29342 = ORIENTED_EDGE ( 'NONE', *, *, #27316, .T. ) ;
#29343 = CARTESIAN_POINT ( 'NONE',  ( 121.4999999999999432, -23.50000000000000711, 3.500000000000000000 ) ) ;
#29344 = EDGE_CURVE ( 'NONE', #36773, #84216, #67530, .T. ) ;
#29345 = CARTESIAN_POINT ( 'NONE',  ( 0.3047485981300502855, 149.3048333892810433, -2.133185547627185930 ) ) ;
#29346 = CARTESIAN_POINT ( 'NONE',  ( 8.200000000000001066, 10.00000000000000000, 2.799999999999999822 ) ) ;
#29347 = LINE ( 'NONE', #79761, #59706 ) ;
#29348 = CARTESIAN_POINT ( 'NONE',  ( 8.200000000000001066, 495.0000000000000000, 4.917588399999999638 ) ) ;
#29349 = CARTESIAN_POINT ( 'NONE',  ( 3.650000000000000355, 415.0000000000000000, 10.00000000000000000 ) ) ;
#29350 = ORIENTED_EDGE ( 'NONE', *, *, #8693, .T. ) ;
#29351 = CARTESIAN_POINT ( 'NONE',  ( 319.9999999999999432, 24.00000000000000000, 3.500000000000000000 ) ) ;
#29352 = DIRECTION ( 'NONE',  ( 0.000000000000000000, -1.000000000000000000, 0.000000000000000000 ) ) ;
#29353 = ORIENTED_EDGE ( 'NONE', *, *, #42, .T. ) ;
#29354 = VECTOR ( 'NONE', #15040, 1000.000000000000000 ) ;
#29355 = VECTOR ( 'NONE', #87336, 1000.000000000000000 ) ;
#29356 = VECTOR ( 'NONE', #10833, 1000.000000000000000 ) ;
#29357 = AXIS2_PLACEMENT_3D ( 'NONE', #268, #40073, #10208 ) ;
#29358 = ORIENTED_EDGE ( 'NONE', *, *, #29156, .T. ) ;
#29359 = ORIENTED_EDGE ( 'NONE', *, *, #59755, .T. ) ;
#29360 = FACE_OUTER_BOUND ( 'NONE', #117702, .T. ) ;
#29361 = ORIENTED_EDGE ( 'NONE', *, *, #99639, .T. ) ;
#29362 = PLANE ( 'NONE',  #99608 ) ;
#29363 = ORIENTED_EDGE ( 'NONE', *, *, #29543, .T. ) ;
#29364 = DIRECTION ( 'NONE',  ( 0.000000000000000000, 1.000000000000000000, 0.000000000000000000 ) ) ;
#29366 = ORIENTED_EDGE ( 'NONE', *, *, #74881, .F. ) ;
#29365 = EDGE_CURVE ( 'NONE', #99086, #113301, #47631, .T. ) ;
#29367 = CIRCLE ( 'NONE', #12511, 0.2999999999999999334 ) ;
#29368 = CARTESIAN_POINT ( 'NONE',  ( 0.5863994734987310053, 197.3977099146169110, 2.073514993404120155 ) ) ;
#29369 = ORIENTED_EDGE ( 'NONE', *, *, #1247, .F. ) ;
#29370 = VECTOR ( 'NONE', #51734, 1000.000000000000000 ) ;
#29371 = CARTESIAN_POINT ( 'NONE',  ( -188.9999999999999147, -94.50000000000001421, 15.00000000000000000 ) ) ;
#29372 = DIRECTION ( 'NONE',  ( 0.000000000000000000, 1.000000000000000000, 0.000000000000000000 ) ) ;
#29373 = ORIENTED_EDGE ( 'NONE', *, *, #71070, .T. ) ;
#29375 = CARTESIAN_POINT ( 'NONE',  ( 3.650000000000000355, 205.0000000000000284, 10.00000000000000000 ) ) ;
#29374 = FACE_OUTER_BOUND ( 'NONE', #29090, .T. ) ;
#29376 = ADVANCED_FACE ( 'NONE', ( #7827, #128544 ), #7176, .F. ) ;
#29378 = EDGE_LOOP ( 'NONE', ( #106325, #45541, #97199, #123674 ) ) ;
#29377 = DIRECTION ( 'NONE',  ( 0.000000000000000000, 1.000000000000000000, 0.000000000000000000 ) ) ;
#29379 = EDGE_CURVE ( 'NONE', #9890, #98847, #108619, .T. ) ;
#29380 = FACE_OUTER_BOUND ( 'NONE', #118459, .T. ) ;
#29381 = VECTOR ( 'NONE', #24386, 1000.000000000000000 ) ;
#29382 = VERTEX_POINT ( 'NONE', #129201 ) ;
#29383 = EDGE_CURVE ( 'NONE', #55918, #58799, #38338, .T. ) ;
#29384 = LINE ( 'NONE', #49932, #2122 ) ;
#29385 = ADVANCED_FACE ( 'NONE', ( #130503 ), #103935, .T. ) ;
#29386 = ORIENTED_EDGE ( 'NONE', *, *, #61586, .F. ) ;
#29388 = VECTOR ( 'NONE', #35988, 1000.000000000000000 ) ;
#29387 = CARTESIAN_POINT ( 'NONE',  ( 6.168871125850720283, -4.000000000000000000, -6.100000000000000533 ) ) ;
#29389 = DIRECTION ( 'NONE',  ( 0.000000000000000000, 0.000000000000000000, -1.000000000000000000 ) ) ;
#29390 = AXIS2_PLACEMENT_3D ( 'NONE', #47975, #99673, #28071 ) ;
#29391 = EDGE_CURVE ( 'NONE', #93902, #14358, #48873, .T. ) ;
#29392 = EDGE_LOOP ( 'NONE', ( #98463, #48837, #49688, #27703 ) ) ;
#29393 = AXIS2_PLACEMENT_3D ( 'NONE', #105856, #113833, #94591 ) ;
#29394 = VECTOR ( 'NONE', #124841, 999.9999999999998863 ) ;
#29395 = ORIENTED_EDGE ( 'NONE', *, *, #100723, .T. ) ;
#29396 = CARTESIAN_POINT ( 'NONE',  ( -141.5000000000000284, -11.50000000000001066, 3.500000000000000000 ) ) ;
#29397 = LINE ( 'NONE', #127592, #57574 ) ;
#29398 = ORIENTED_EDGE ( 'NONE', *, *, #1388, .T. ) ;
#29399 = CARTESIAN_POINT ( 'NONE',  ( 140.9999999999999147, 14.00000000000000000, 5.000000000000000000 ) ) ;
#29400 = ORIENTED_EDGE ( 'NONE', *, *, #115823, .T. ) ;
#29401 = LINE ( 'NONE', #69852, #74205 ) ;
#29402 = LINE ( 'NONE', #69853, #24497 ) ;
#29403 = EDGE_CURVE ( 'NONE', #113182, #56497, #11107, .T. ) ;
#29404 = COORDINATED_UNIVERSAL_TIME_OFFSET ( 1, 0, .AHEAD. ) ;
#29405 = ORIENTED_EDGE ( 'NONE', *, *, #28340, .F. ) ;
#29406 = VECTOR ( 'NONE', #94459, 1000.000000000000000 ) ;
#29407 = DIRECTION ( 'NONE',  ( -1.000000000000000000, 0.000000000000000000, 0.000000000000000000 ) ) ;
#29408 = EDGE_LOOP ( 'NONE', ( #20716, #15329, #130599, #116754, #129666, #54309, #73283, #2712, #111678, #14603, #75507, #38516, #43579, #52578, #48668, #104635, #87408, #17664, #87429, #22041, #92001, #15181 ) ) ;
#29409 = CARTESIAN_POINT ( 'NONE',  ( -27.99999999999999645, 21.99999999999999289, 5.000000000000000000 ) ) ;
#29410 = CARTESIAN_POINT ( 'NONE',  ( -3.786126283401904935, 9.662769330448922389, 2.029021896334053832 ) ) ;
#29411 = VECTOR ( 'NONE', #116719, 1000.000000000000000 ) ;
#29412 = VECTOR ( 'NONE', #128364, 1000.000000000000000 ) ;
#29413 = EDGE_CURVE ( 'NONE', #30238, #119132, #61503, .T. ) ;
#29414 = CARTESIAN_POINT ( 'NONE',  ( -41.50000000000003553, -35.50000000000000711, 3.500000000000000000 ) ) ;
#29415 = ORIENTED_EDGE ( 'NONE', *, *, #35035, .T. ) ;
#29416 = LINE ( 'NONE', #71817, #23105 ) ;
#29417 = APPLICATION_CONTEXT ( 'configuration controlled 3d designs of mechanical parts and assemblies' ) ;
#29418 = VERTEX_POINT ( 'NONE', #60849 ) ;
#29419 = ORIENTED_EDGE ( 'NONE', *, *, #19358, .T. ) ;
#29420 = DIRECTION ( 'NONE',  ( 1.000000000000000000, 0.000000000000000000, 0.000000000000000000 ) ) ;
#29421 = VECTOR ( 'NONE', #53262, 1000.000000000000000 ) ;
#29422 = ORIENTED_EDGE ( 'NONE', *, *, #105653, .T. ) ;
#29423 = CARTESIAN_POINT ( 'NONE',  ( 0.000000000000000000, -5.250000000000000000, 12.14999999999999858 ) ) ;
#29424 = ORIENTED_EDGE ( 'NONE', *, *, #88602, .F. ) ;
#29425 = PERSON_AND_ORGANIZATION ( #12420, #27707 ) ;
#29426 = VERTEX_POINT ( 'NONE', #91992 ) ;
#29427 = ORIENTED_EDGE ( 'NONE', *, *, #123493, .T. ) ;
#29428 = DIRECTION ( 'NONE',  ( 0.000000000000000000, 1.000000000000000000, 0.000000000000000000 ) ) ;
#29430 = ORIENTED_EDGE ( 'NONE', *, *, #71462, .F. ) ;
#29429 = EDGE_CURVE ( 'NONE', #122999, #115038, #122483, .T. ) ;
#29431 = PLANE ( 'NONE',  #128897 ) ;
#29433 = EDGE_CURVE ( 'NONE', #67545, #123995, #101860, .T. ) ;
#29432 = LINE ( 'NONE', #69888, #82840 ) ;
#29434 = CARTESIAN_POINT ( 'NONE',  ( 4.917588399999999638, 430.0000000000000000, 8.199999999999999289 ) ) ;
#29436 = EDGE_CURVE ( 'NONE', #36041, #11187, #108197, .T. ) ;
#29435 = CARTESIAN_POINT ( 'NONE',  ( 2.500000000074999562, 408.0000000000000568, 9.200000000000530420 ) ) ;
#29437 = EDGE_CURVE ( 'NONE', #28565, #49784, #41595, .T. ) ;
#29438 = EDGE_CURVE ( 'NONE', #57445, #59798, #67992, .T. ) ;
#29439 = PLANE ( 'NONE',  #64729 ) ;
#29440 = FACE_OUTER_BOUND ( 'NONE', #90862, .T. ) ;
#29441 = VERTEX_POINT ( 'NONE', #70157 ) ;
#29442 = CARTESIAN_POINT ( 'NONE',  ( 3.885625541120345972, 1220.000000000000000, -2.300000000000013589 ) ) ;
#29443 = LINE ( 'NONE', #120282, #98337 ) ;
#29444 = DATE_AND_TIME ( #69248, #128034 ) ;
#29445 = EDGE_CURVE ( 'NONE', #42259, #90561, #92640, .T. ) ;
#29446 = ORIENTED_EDGE ( 'NONE', *, *, #126628, .T. ) ;
#29447 = AXIS2_PLACEMENT_3D ( 'NONE', #38288, #88681, #40248 ) ;
#29448 = CARTESIAN_POINT ( 'NONE',  ( -3.299999999999999822, -10.00000000000000000, -10.00000000000000000 ) ) ;
#29450 = ORIENTED_EDGE ( 'NONE', *, *, #8901, .F. ) ;
#29449 = DIRECTION ( 'NONE',  ( 0.000000000000000000, 0.000000000000000000, 1.000000000000000000 ) ) ;
#29451 = CARTESIAN_POINT ( 'NONE',  ( 8.200000000050000182, 206.0000000000000284, 2.799999999999999822 ) ) ;
#29452 = DIRECTION ( 'NONE',  ( 0.7071067811865459074, 0.000000000000000000, -0.7071067811865491270 ) ) ;
#29453 = LINE ( 'NONE', #20786, #127630 ) ;
#29454 = CARTESIAN_POINT ( 'NONE',  ( 9.184850993605147944E-16, 9.999999999999998224, 7.500000000000000000 ) ) ;
#29455 = ORIENTED_EDGE ( 'NONE', *, *, #125236, .T. ) ;
#29456 = AXIS2_PLACEMENT_3D ( 'NONE', #1660, #72628, #62021 ) ;
#29457 = VECTOR ( 'NONE', #105424, 1000.000000000000000 ) ;
#29459 = CIRCLE ( 'NONE', #63332, 0.7999999999999999334 ) ;
#29458 = FACE_OUTER_BOUND ( 'NONE', #128269, .T. ) ;
#29460 = CIRCLE ( 'NONE', #76021, 0.8324116040999999244 ) ;
#29461 = DIRECTION ( 'NONE',  ( -1.000000000000000000, 0.000000000000000000, 0.000000000000000000 ) ) ;
#29462 = LINE ( 'NONE', #67962, #30821 ) ;
#29463 = DIRECTION ( 'NONE',  ( -1.000000000000000000, -0.000000000000000000, -0.000000000000000000 ) ) ;
#29465 = ORIENTED_EDGE ( 'NONE', *, *, #14542, .T. ) ;
#29464 = LINE ( 'NONE', #8905, #52933 ) ;
#29466 = CARTESIAN_POINT ( 'NONE',  ( -2.150000000000002576, 1222.299999999999955, -0.3139753628316083733 ) ) ;
#29467 = CARTESIAN_POINT ( 'NONE',  ( -41.50000000000006395, 63.50000000000000000, 1.500000000000000000 ) ) ;
#29468 = LINE ( 'NONE', #59980, #125686 ) ;
#29470 = VERTEX_POINT ( 'NONE', #112537 ) ;
#29469 = CARTESIAN_POINT ( 'NONE',  ( -38.50000000000002132, -68.50000000000000000, 3.500000000000000000 ) ) ;
#29471 = EDGE_CURVE ( 'NONE', #102543, #95458, #21695, .T. ) ;
#29472 = FACE_OUTER_BOUND ( 'NONE', #29956, .T. ) ;
#29473 = CARTESIAN_POINT ( 'NONE',  ( 4.917588399999999638, 1290.000000000000000, -8.199999994100888756 ) ) ;
#29474 = FACE_OUTER_BOUND ( 'NONE', #88217, .T. ) ;
#29475 = AXIS2_PLACEMENT_3D ( 'NONE', #130756, #99600, #120799 ) ;
#29476 = CARTESIAN_POINT ( 'NONE',  ( 1.134567109999999879, 671.7671325566880114, 3.650000000000000355 ) ) ;
#29477 = ORIENTED_EDGE ( 'NONE', *, *, #74798, .F. ) ;
#29478 = VERTEX_POINT ( 'NONE', #9795 ) ;
#29479 = CARTESIAN_POINT ( 'NONE',  ( -3.299999999999999822, 10.00000000000000000, 10.00000000000000000 ) ) ;
#29480 = DIRECTION ( 'NONE',  ( 1.000000000000000000, 0.000000000000000000, 0.000000000000000000 ) ) ;
#29481 = ORIENTED_EDGE ( 'NONE', *, *, #6356, .T. ) ;
#29482 = DIRECTION ( 'NONE',  ( -1.000000000000000000, -0.000000000000000000, -0.000000000000000000 ) ) ;
#29483 = ORIENTED_EDGE ( 'NONE', *, *, #107869, .F. ) ;
#29484 = CYLINDRICAL_SURFACE ( 'NONE', #38334, 0.8324116099999999685 ) ;
#29485 = DIRECTION ( 'NONE',  ( -0.000000000000000000, -1.000000000000000000, -0.000000000000000000 ) ) ;
#29486 = EDGE_CURVE ( 'NONE', #51574, #126486, #90038, .T. ) ;
#29488 = CIRCLE ( 'NONE', #44237, 2.000000000000001776 ) ;
#29487 = CARTESIAN_POINT ( 'NONE',  ( 9.500000000000000000, -13.75000000000000000, -6.000000000000000000 ) ) ;
#29489 = VECTOR ( 'NONE', #49114, 1000.000000000000000 ) ;
#29490 = DIRECTION ( 'NONE',  ( -1.111569882253999699E-16, 0.7071067811865470176, 0.7071067811865480168 ) ) ;
#29491 = DIRECTION ( 'NONE',  ( -0.000000000000000000, -0.000000000000000000, -1.000000000000000000 ) ) ;
#29492 = VECTOR ( 'NONE', #50084, 1000.000000000000000 ) ;
#29493 = DIRECTION ( 'NONE',  ( 0.000000000000000000, 0.000000000000000000, -1.000000000000000000 ) ) ;
#29494 = VECTOR ( 'NONE', #25852, 1000.000000000000000 ) ;
#29495 = LINE ( 'NONE', #99129, #87388 ) ;
#29496 = AXIS2_PLACEMENT_3D ( 'NONE', #61046, #39190, #69043 ) ;
#29497 = CARTESIAN_POINT ( 'NONE',  ( -118.5000000000000284, -23.50000000000000711, 3.500000000000000000 ) ) ;
#29498 = ORIENTED_EDGE ( 'NONE', *, *, #100460, .T. ) ;
#29499 = EDGE_LOOP ( 'NONE', ( #95445, #117340, #123681, #19739 ) ) ;
#29500 = CARTESIAN_POINT ( 'NONE',  ( 81.49999999999992895, 15.50000000000000000, 3.500000000000000000 ) ) ;
#29501 = ORIENTED_EDGE ( 'NONE', *, *, #50260, .F. ) ;
#29502 = CARTESIAN_POINT ( 'NONE',  ( 1.249999999999988898, -102.9999999999999289, 15.00000000000000178 ) ) ;
#29503 = ADVANCED_FACE ( 'NONE', ( #29700 ), #102589, .F. ) ;
#29504 = UNCERTAINTY_MEASURE_WITH_UNIT (LENGTH_MEASURE( 1.000000000000000082E-05 ), #79634, 'distance_accuracy_value', 'NONE');
#29505 = CARTESIAN_POINT ( 'NONE',  ( 3.858794200000000174, 240.0000000000000000, 8.200000000000001066 ) ) ;
#29506 = DIRECTION ( 'NONE',  ( 0.000000000000000000, 0.000000000000000000, -1.000000000000000000 ) ) ;
#29507 = CARTESIAN_POINT ( 'NONE',  ( 0.000000000000000000, 10.00000000000000000, 10.00000000000000000 ) ) ;
#29508 = CARTESIAN_POINT ( 'NONE',  ( 414.5000000000000000, 15.00000000000000000, 4.336808689942017736E-16 ) ) ;
#29509 = AXIS2_PLACEMENT_3D ( 'NONE', #52962, #29299, #69748 ) ;
#29510 = DIRECTION ( 'NONE',  ( -0.000000000000000000, -0.000000000000000000, 1.000000000000000000 ) ) ;
#29511 = VERTEX_POINT ( 'NONE', #90688 ) ;
#29512 = CARTESIAN_POINT ( 'NONE',  ( 3.299999999999470024, 50.00000000000000000, -9.999999999899998215 ) ) ;
#29513 = DIRECTION ( 'NONE',  ( -0.000000000000000000, -0.000000000000000000, -1.000000000000000000 ) ) ;
#29514 = DIRECTION ( 'NONE',  ( 0.7071067811865459074, 0.000000000000000000, -0.7071067811865491270 ) ) ;
#29515 = EDGE_CURVE ( 'NONE', #87756, #11495, #131155, .T. ) ;
#29516 = CARTESIAN_POINT ( 'NONE',  ( 138.4999999999998579, 39.49999999999999289, 3.500000000000000000 ) ) ;
#29517 = DIRECTION ( 'NONE',  ( 0.000000000000000000, -1.000000000000000000, 0.000000000000000000 ) ) ;
#29518 = EDGE_LOOP ( 'NONE', ( #127749, #7709, #58540, #6777 ) ) ;
#29519 = VERTEX_POINT ( 'NONE', #121194 ) ;
#29520 = CARTESIAN_POINT ( 'NONE',  ( 25.39338199143704955, -3.981164646896770964, 1.384320286708098147 ) ) ;
#29521 = ORIENTED_EDGE ( 'NONE', *, *, #66259, .T. ) ;
#29523 = ADVANCED_FACE ( 'NONE', ( #30351 ), #70809, .T. ) ;
#29522 = ORIENTED_EDGE ( 'NONE', *, *, #57256, .T. ) ;
#29524 = ORIENTED_EDGE ( 'NONE', *, *, #38114, .T. ) ;
#29525 = DIRECTION ( 'NONE',  ( 0.000000000000000000, -1.000000000000000000, 0.000000000000000000 ) ) ;
#29526 = DIRECTION ( 'NONE',  ( 0.000000000000000000, 0.000000000000000000, -1.000000000000000000 ) ) ;
#29527 = ORIENTED_EDGE ( 'NONE', *, *, #35240, .T. ) ;
#29529 = LINE ( 'NONE', #83842, #27551 ) ;
#29528 = CARTESIAN_POINT ( 'NONE',  ( -6.649999999999999467, 377.0000000000000000, -1.134567109999999879 ) ) ;
#29530 = CARTESIAN_POINT ( 'NONE',  ( 58.49999999999997158, -32.50000000000000000, 3.500000000000000000 ) ) ;
#29531 = VECTOR ( 'NONE', #51302, 1000.000000000000000 ) ;
#29532 = CARTESIAN_POINT ( 'NONE',  ( 3.299999999999999822, 10.00000000000000000, 10.00000000000000000 ) ) ;
#29533 = FACE_OUTER_BOUND ( 'NONE', #102159, .T. ) ;
#29534 = ORIENTED_EDGE ( 'NONE', *, *, #128634, .T. ) ;
#29535 = AXIS2_PLACEMENT_3D ( 'NONE', #83954, #21643, #82657 ) ;
#29536 = EDGE_CURVE ( 'NONE', #55668, #127655, #81407, .T. ) ;
#29537 = DIRECTION ( 'NONE',  ( 1.000000000000000000, 0.000000000000000000, 0.000000000000000000 ) ) ;
#29538 = ADVANCED_FACE ( 'NONE', ( #21038 ), #71455, .T. ) ;
#29539 = ORIENTED_EDGE ( 'NONE', *, *, #5376, .T. ) ;
#29540 = CARTESIAN_POINT ( 'NONE',  ( 97.99999999999997158, 219.0000000000000568, 0.000000000000000000 ) ) ;
#29541 = AXIS2_PLACEMENT_3D ( 'NONE', #80989, #8725, #19332 ) ;
#29542 = CARTESIAN_POINT ( 'NONE',  ( -21.50000000000007461, 75.50000000000000000, 3.500000000000000000 ) ) ;
#29544 = EDGE_LOOP ( 'NONE', ( #15351, #59951, #103260, #47399 ) ) ;
#29543 = EDGE_CURVE ( 'NONE', #104723, #125698, #124446, .T. ) ;
#29545 = VECTOR ( 'NONE', #78890, 1000.000000000000000 ) ;
#29546 = EDGE_CURVE ( 'NONE', #24050, #4948, #29099, .T. ) ;
#29547 = AXIS2_PLACEMENT_3D ( 'NONE', #92872, #3336, #84244 ) ;
#29548 = AXIS2_PLACEMENT_3D ( 'NONE', #103352, #12518, #52976 ) ;
#29549 = ORIENTED_EDGE ( 'NONE', *, *, #13188, .F. ) ;
#29550 = DIRECTION ( 'NONE',  ( 0.000000000000000000, 1.000000000000000000, 0.000000000000000000 ) ) ;
#29552 = CARTESIAN_POINT ( 'NONE',  ( -1.134567109999999879, 72.22772473005672111, 3.649999999999999911 ) ) ;
#29551 = DIRECTION ( 'NONE',  ( 1.000000000000000444, 0.000000000000000000, 0.000000000000000000 ) ) ;
#29553 = VERTEX_POINT ( 'NONE', #4409 ) ;
#29555 = LINE ( 'NONE', #18957, #27546 ) ;
#29554 = CARTESIAN_POINT ( 'NONE',  ( -2.027822816884361057, 8.078428679860435224, 0.7278697592756659951 ) ) ;
#29556 = VERTEX_POINT ( 'NONE', #24298 ) ;
#29557 = FACE_OUTER_BOUND ( 'NONE', #96450, .T. ) ;
#29558 = VECTOR ( 'NONE', #27719, 1000.000000000000000 ) ;
#29559 = EDGE_CURVE ( 'NONE', #54842, #87721, #123065, .T. ) ;
#29560 = APPLICATION_PROTOCOL_DEFINITION ( 'international standard', 'config_control_design', 1994, #92914 ) ;
#29561 = ORIENTED_EDGE ( 'NONE', *, *, #74518, .T. ) ;
#29562 = PERSON ( 'NAUO-PER67', 'UNSPECIFIED', 'UNSPECIFIED', ('UNSPECIFIED'), ('UNSPECIFIED'), ('UNSPECIFIED') ) ;
#29563 = EDGE_CURVE ( 'NONE', #33306, #27293, #44680, .T. ) ;
#29564 = ORIENTED_EDGE ( 'NONE', *, *, #22002, .F. ) ;
#29565 = AXIS2_PLACEMENT_3D ( 'NONE', #16685, #56495, #27285 ) ;
#29566 = CARTESIAN_POINT ( 'NONE',  ( -58.50000000000006395, 75.50000000000000000, 3.500000000000000000 ) ) ;
#29567 = CARTESIAN_POINT ( 'NONE',  ( 158.4999999999999147, -23.50000000000000711, 3.500000000000000000 ) ) ;
#29568 = CIRCLE ( 'NONE', #120622, 0.8000000000250003795 ) ;
#29569 = ORIENTED_EDGE ( 'NONE', *, *, #45014, .T. ) ;
#29570 = CARTESIAN_POINT ( 'NONE',  ( -3.778484944257983535, 131.5009014655701662, -2.012250070755764231 ) ) ;
#29571 = DIRECTION ( 'NONE',  ( 0.000000000000000000, 0.000000000000000000, 1.000000000000000000 ) ) ;
#29572 = EDGE_CURVE ( 'NONE', #78901, #37317, #115775, .T. ) ;
#29573 = DIRECTION ( 'NONE',  ( 0.000000000000000000, -0.000000000000000000, 1.000000000000000000 ) ) ;
#29574 = CARTESIAN_POINT ( 'NONE',  ( 0.1531277919224963424, 667.8996205816633847, 2.150370594603443042 ) ) ;
#29575 = AXIS2_PLACEMENT_3D ( 'NONE', #10705, #114092, #93554 ) ;
#29576 = ORIENTED_EDGE ( 'NONE', *, *, #79753, .T. ) ;
#29577 = EDGE_LOOP ( 'NONE', ( #86917, #123641, #102595, #50621 ) ) ;
#29578 = LINE ( 'NONE', #19628, #68642 ) ;
#29579 = DIRECTION ( 'NONE',  ( -0.000000000000000000, 0.000000000000000000, 1.000000000000000000 ) ) ;
#29580 = ORIENTED_EDGE ( 'NONE', *, *, #117594, .F. ) ;
#29581 = FACE_BOUND ( 'NONE', #39462, .T. ) ;
#29582 = ORIENTED_EDGE ( 'NONE', *, *, #4549, .F. ) ;
#29583 = COORDINATED_UNIVERSAL_TIME_OFFSET ( 1, 0, .AHEAD. ) ;
#29584 = VECTOR ( 'NONE', #124743, 1000.000000000000000 ) ;
#29585 = AXIS2_PLACEMENT_3D ( 'NONE', #119565, #18780, #39332 ) ;
#29586 = ORIENTED_EDGE ( 'NONE', *, *, #12981, .T. ) ;
#29587 = VECTOR ( 'NONE', #86140, 1000.000000000000000 ) ;
#29588 = ORIENTED_EDGE ( 'NONE', *, *, #40950, .F. ) ;
#29589 = APPROVAL_STATUS ( 'not_yet_approved' ) ;
#29590 = ORIENTED_EDGE ( 'NONE', *, *, #88385, .F. ) ;
#29591 = DIRECTION ( 'NONE',  ( 0.000000000000000000, -1.000000000000000000, 0.000000000000000000 ) ) ;
#29592 = CARTESIAN_POINT ( 'NONE',  ( 98.49999999999994316, -44.50000000000001421, 3.500000000000000000 ) ) ;
#29595 = EDGE_CURVE ( 'NONE', #6149, #70950, #23644, .T. ) ;
#29594 = ORIENTED_EDGE ( 'NONE', *, *, #86281, .F. ) ;
#29593 = DIRECTION ( 'NONE',  ( -1.000000000000000000, -0.000000000000000000, -0.000000000000000000 ) ) ;
#29596 = CARTESIAN_POINT ( 'NONE',  ( -1.134567109999999879, 10.00000000000000000, 6.649999999999999467 ) ) ;
#29597 = VERTEX_POINT ( 'NONE', #76007 ) ;
#29598 = ADVANCED_FACE ( 'NONE', ( #105184 ), #44198, .F. ) ;
#29599 = LINE ( 'NONE', #30888, #45986 ) ;
#29600 = EDGE_CURVE ( 'NONE', #22662, #17281, #13689, .T. ) ;
#29601 = FACE_OUTER_BOUND ( 'NONE', #78071, .T. ) ;
#29602 = DIRECTION ( 'NONE',  ( -1.000000000000000000, -0.000000000000000000, -0.000000000000000000 ) ) ;
#29603 = ORIENTED_EDGE ( 'NONE', *, *, #53654, .F. ) ;
#29604 = VERTEX_POINT ( 'NONE', #85314 ) ;
#29605 = COORDINATED_UNIVERSAL_TIME_OFFSET ( 1, 0, .AHEAD. ) ;
#29606 = ORIENTED_EDGE ( 'NONE', *, *, #78693, .F. ) ;
#29607 = DIRECTION ( 'NONE',  ( -0.000000000000000000, 1.000000000000000000, -0.000000000000000000 ) ) ;
#29608 = CIRCLE ( 'NONE', #120659, 2.999999994999990260 ) ;
#29610 = EDGE_LOOP ( 'NONE', ( #23802, #67092, #71170, #8153 ) ) ;
#29609 = DIRECTION ( 'NONE',  ( 0.000000000000000000, 0.000000000000000000, 1.000000000000000000 ) ) ;
#29611 = DIRECTION ( 'NONE',  ( 0.000000000000000000, 0.000000000000000000, 1.000000000000000000 ) ) ;
#29612 = FACE_OUTER_BOUND ( 'NONE', #112072, .T. ) ;
#29614 = ORIENTED_EDGE ( 'NONE', *, *, #110675, .T. ) ;
#29613 = CC_DESIGN_PERSON_AND_ORGANIZATION_ASSIGNMENT ( #97732, #68558, ( #102275 ) ) ;
#29615 = DIRECTION ( 'NONE',  ( 0.000000000000000000, 1.000000000000000000, 0.000000000000000000 ) ) ;
#29616 = DIRECTION ( 'NONE',  ( 0.000000000000000000, -1.000000000000000000, 0.000000000000000000 ) ) ;
#29617 = DIRECTION ( 'NONE',  ( 0.000000000000000000, 1.000000000000000000, 0.000000000000000000 ) ) ;
#29618 = DIRECTION ( 'NONE',  ( -1.000000000000000000, -0.000000000000000000, -0.000000000000000000 ) ) ;
#29619 = ORIENTED_EDGE ( 'NONE', *, *, #66916, .T. ) ;
#29620 = DIRECTION ( 'NONE',  ( 0.7071067811865480168, -0.000000000000000000, 0.7071067811865470176 ) ) ;
#29621 = CARTESIAN_POINT ( 'NONE',  ( -21.50000000000004619, -11.50000000000001066, 3.500000000000000000 ) ) ;
#29623 = DIRECTION ( 'NONE',  ( 0.000000000000000000, -1.000000000000000000, -3.469446951953620598E-16 ) ) ;
#29622 = CC_DESIGN_PERSON_AND_ORGANIZATION_ASSIGNMENT ( #23054, #105246, ( #8858 ) ) ;
#29625 = VERTEX_POINT ( 'NONE', #125765 ) ;
#29624 = DIRECTION ( 'NONE',  ( 1.000000000000000000, 0.000000000000000000, 0.000000000000000000 ) ) ;
#29626 = LINE ( 'NONE', #49525, #124613 ) ;
#29627 = PLANE ( 'NONE',  #16218 ) ;
#29628 = DIRECTION ( 'NONE',  ( 0.7071067811865470176, 0.000000000000000000, -0.7071067811865480168 ) ) ;
#29629 = CARTESIAN_POINT ( 'NONE',  ( 6.778984499999999969, 10.00000000000000000, 5.506192289999999545 ) ) ;
#29631 = AXIS2_PLACEMENT_3D ( 'NONE', #116456, #17638, #58098 ) ;
#29630 = LINE ( 'NONE', #89976, #106785 ) ;
#29632 = CIRCLE ( 'NONE', #120682, 0.8324116099999991913 ) ;
#29633 = CARTESIAN_POINT ( 'NONE',  ( 6.251078733251178576, -3.841714709124586236, -9.544316120544403148 ) ) ;
#29634 = FACE_OUTER_BOUND ( 'NONE', #92920, .T. ) ;
#29635 = ORIENTED_EDGE ( 'NONE', *, *, #117091, .T. ) ;
#29636 = VECTOR ( 'NONE', #128181, 1000.000000000000000 ) ;
#29637 = DIRECTION ( 'NONE',  ( 0.000000000000000000, 1.000000000000000000, 0.000000000000000000 ) ) ;
#29638 = DIRECTION ( 'NONE',  ( 0.000000000000000000, 0.000000000000000000, -1.000000000000000000 ) ) ;
#29639 = ORIENTED_EDGE ( 'NONE', *, *, #46470, .F. ) ;
#29640 = APPROVAL_STATUS ( 'not_yet_approved' ) ;
#29642 = VECTOR ( 'NONE', #55474, 1000.000000000000000 ) ;
#29641 = CARTESIAN_POINT ( 'NONE',  ( 8.499999999999996447, 345.0000000000000000, 2.500000000099998676 ) ) ;
#29643 = EDGE_LOOP ( 'NONE', ( #78152, #127441, #98367, #41143 ) ) ;
#29644 = DIRECTION ( 'NONE',  ( 0.000000000000000000, -1.000000000000000000, 0.000000000000000000 ) ) ;
#29645 = EDGE_CURVE ( 'NONE', #95610, #101703, #26060, .T. ) ;
#29646 = VECTOR ( 'NONE', #7757, 1000.000000000000000 ) ;
#29647 = FACE_OUTER_BOUND ( 'NONE', #104202, .T. ) ;
#29648 = AXIS2_PLACEMENT_3D ( 'NONE', #19405, #18086, #58554 ) ;
#29649 = LINE ( 'NONE', #49545, #61723 ) ;
#29650 = VECTOR ( 'NONE', #424, 1000.000000000000000 ) ;
#29652 = VECTOR ( 'NONE', #27728, 1000.000000000000000 ) ;
#29651 = CARTESIAN_POINT ( 'NONE',  ( -25.65000000000000213, 13.00000000000000000, 5.000000000000000000 ) ) ;
#29653 = VECTOR ( 'NONE', #116647, 1000.000000000000000 ) ;
#29654 = VERTEX_POINT ( 'NONE', #83363 ) ;
#29655 = CARTESIAN_POINT ( 'NONE',  ( 102.9999999999999716, 102.9999999999999858, 15.00000000000000000 ) ) ;
#29656 = EDGE_CURVE ( 'NONE', #76867, #43545, #48964, .T. ) ;
#29657 = LINE ( 'NONE', #70112, #28698 ) ;
#29658 = CIRCLE ( 'NONE', #38080, 2.700000000000002398 ) ;
#29659 = CARTESIAN_POINT ( 'NONE',  ( 6.649999999999999467, 370.0000000000000000, 1.134567109999999879 ) ) ;
#29660 =( REPRESENTATION_RELATIONSHIP ('NONE','NONE', #77630, #127602 ) REPRESENTATION_RELATIONSHIP_WITH_TRANSFORMATION ( #5151 )SHAPE_REPRESENTATION_RELATIONSHIP( ) );
#29663 = ADVANCED_FACE ( 'NONE', ( #53507 ), #79290, .T. ) ;
#29662 = CARTESIAN_POINT ( 'NONE',  ( 10.49999999999998401, 5.000000000000000000, 66.50000000000002842 ) ) ;
#29661 = VECTOR ( 'NONE', #4032, 1000.000000000000000 ) ;
#29664 = LINE ( 'NONE', #19713, #34810 ) ;
#29666 = ORIENTED_EDGE ( 'NONE', *, *, #16243, .T. ) ;
#29665 = EDGE_LOOP ( 'NONE', ( #25880, #127567, #67862, #8022 ) ) ;
#29667 = ORIENTED_EDGE ( 'NONE', *, *, #86706, .T. ) ;
#29668 = APPROVAL_STATUS ( 'not_yet_approved' ) ;
#29669 = DIRECTION ( 'NONE',  ( 1.000000000000000000, -0.000000000000000000, -0.000000000000000000 ) ) ;
#29670 = ORIENTED_EDGE ( 'NONE', *, *, #112009, .T. ) ;
#29671 = CARTESIAN_POINT ( 'NONE',  ( -11.50000000000000355, 0.000000000000000000, 83.00000000000002842 ) ) ;
#29672 = VERTEX_POINT ( 'NONE', #86610 ) ;
#29673 = DIRECTION ( 'NONE',  ( 0.000000000000000000, 0.000000000000000000, 1.000000000000000000 ) ) ;
#29674 = ADVANCED_FACE ( 'NONE', ( #5708 ), #109109, .T. ) ;
#29675 = CARTESIAN_POINT ( 'NONE',  ( -8.200000000000001066, 10.00000000000000000, -2.799999999999999822 ) ) ;
#29676 = ORIENTED_EDGE ( 'NONE', *, *, #78647, .F. ) ;
#29677 = VECTOR ( 'NONE', #31595, 1000.000000000000000 ) ;
#29678 = DIRECTION ( 'NONE',  ( 3.333560279668765161E-10, 0.000000000000000000, -1.000000000000000000 ) ) ;
#29679 = DIRECTION ( 'NONE',  ( 0.000000000000000000, 1.000000000000000000, 0.000000000000000000 ) ) ;
#29680 = ORIENTED_EDGE ( 'NONE', *, *, #102360, .F. ) ;
#29681 = DIRECTION ( 'NONE',  ( 0.000000000000000000, 0.000000000000000000, 1.000000000000000000 ) ) ;
#29682 = VERTEX_POINT ( 'NONE', #96557 ) ;
#29684 = DIRECTION ( 'NONE',  ( 1.000000000000000000, 0.000000000000000000, 0.000000000000000000 ) ) ;
#29683 = DIRECTION ( 'NONE',  ( -1.256644528019323397E-10, 0.000000000000000000, 1.000000000000000000 ) ) ;
#29685 = CIRCLE ( 'NONE', #38097, 3.000000000000000000 ) ;
#29686 = DIRECTION ( 'NONE',  ( -0.000000000000000000, 1.000000000000000000, -0.000000000000000000 ) ) ;
#29687 = AXIS2_PLACEMENT_3D ( 'NONE', #6397, #47506, #109136 ) ;
#29688 = VECTOR ( 'NONE', #88102, 1000.000000000000000 ) ;
#29689 = FACE_OUTER_BOUND ( 'NONE', #126745, .T. ) ;
#29690 = CARTESIAN_POINT ( 'NONE',  ( 8.500000000000000000, -10.00000000000000000, 2.500000000100000008 ) ) ;
#29691 = ORIENTED_EDGE ( 'NONE', *, *, #35328, .F. ) ;
#29692 = DIRECTION ( 'NONE',  ( 1.000000000000000000, 0.000000000000000000, -0.000000000000000000 ) ) ;
#29693 = ORIENTED_EDGE ( 'NONE', *, *, #109142, .T. ) ;
#29694 = EDGE_CURVE ( 'NONE', #87877, #98839, #88584, .T. ) ;
#29695 = ORIENTED_EDGE ( 'NONE', *, *, #72870, .F. ) ;
#29696 = CARTESIAN_POINT ( 'NONE',  ( 1.449790752291863827, 67.95992781798877047, -1.593172845055463194 ) ) ;
#29697 = VERTEX_POINT ( 'NONE', #127084 ) ;
#29699 = DIRECTION ( 'NONE',  ( 0.000000000000000000, -1.000000000000000000, 0.000000000000000000 ) ) ;
#29698 = LINE ( 'NONE', #90036, #106850 ) ;
#29700 = FACE_OUTER_BOUND ( 'NONE', #39610, .T. ) ;
#29701 = CARTESIAN_POINT ( 'NONE',  ( 97.99999999999998579, 90.00000000000000000, 3.000000000000000000 ) ) ;
#29702 = DIRECTION ( 'NONE',  ( 1.000000000000000000, 0.000000000000000000, 1.734723475976807094E-15 ) ) ;
#29703 = AXIS2_PLACEMENT_3D ( 'NONE', #1193, #1848, #31692 ) ;
#29704 = FACE_OUTER_BOUND ( 'NONE', #99562, .T. ) ;
#29705 = ORIENTED_EDGE ( 'NONE', *, *, #107823, .F. ) ;
#29706 = VECTOR ( 'NONE', #34033, 1000.000000000000000 ) ;
#29707 = ORIENTED_EDGE ( 'NONE', *, *, #17045, .T. ) ;
#29708 = EDGE_CURVE ( 'NONE', #16937, #81541, #6367, .T. ) ;
#29709 = ORIENTED_EDGE ( 'NONE', *, *, #4406, .T. ) ;
#29710 = DIRECTION ( 'NONE',  ( 0.000000000000000000, 0.000000000000000000, -1.000000000000000000 ) ) ;
#29711 = CARTESIAN_POINT ( 'NONE',  ( 0.6480740698410388800, 19.92431033309464183, -2.049999999999919886 ) ) ;
#29712 = ORIENTED_EDGE ( 'NONE', *, *, #115668, .T. ) ;
#29713 = EDGE_CURVE ( 'NONE', #18136, #41837, #61641, .T. ) ;
#29714 = VERTEX_POINT ( 'NONE', #107803 ) ;
#29715 = DIRECTION ( 'NONE',  ( 0.000000000000000000, -1.000000000000000000, 0.000000000000000000 ) ) ;
#29716 = CARTESIAN_POINT ( 'NONE',  ( 8.200000000000001066, 120.0000000000000142, 4.917588399999999638 ) ) ;
#29717 = CARTESIAN_POINT ( 'NONE',  ( 7.999999999999996447, 330.0000000000000000, 9.999999999999998224 ) ) ;
#29719 = ORIENTED_EDGE ( 'NONE', *, *, #38980, .T. ) ;
#29718 = ADVANCED_FACE ( 'NONE', ( #89230 ), #97868, .F. ) ;
#29720 = ORIENTED_EDGE ( 'NONE', *, *, #129567, .T. ) ;
#29721 = EDGE_CURVE ( 'NONE', #17231, #120162, #77974, .T. ) ;
#29722 = ORIENTED_EDGE ( 'NONE', *, *, #49369, .T. ) ;
#29723 = DIRECTION ( 'NONE',  ( 0.000000000000000000, 0.000000000000000000, 1.000000000000000000 ) ) ;
#29724 = PLANE ( 'NONE',  #98474 ) ;
#29725 = ORIENTED_EDGE ( 'NONE', *, *, #104395, .T. ) ;
#29726 = CARTESIAN_POINT ( 'NONE',  ( 98.00000000000000000, 0.000000000000000000, 0.000000000000000000 ) ) ;
#29727 = PLANE ( 'NONE',  #54600 ) ;
#29728 = AXIS2_PLACEMENT_3D ( 'NONE', #114993, #31499, #64607 ) ;
#29730 = ADVANCED_FACE ( 'NONE', ( #128387 ), #129695, .F. ) ;
#29729 = AXIS2_PLACEMENT_3D ( 'NONE', #59911, #49946, #60550 ) ;
#29731 = ORIENTED_EDGE ( 'NONE', *, *, #90840, .T. ) ;
#29732 = AXIS2_PLACEMENT_3D ( 'NONE', #32582, #80381, #93576 ) ;
#29733 = VECTOR ( 'NONE', #115303, 1000.000000000000000 ) ;
#29734 = CARTESIAN_POINT ( 'NONE',  ( 3.552713678800499352E-15, -10.00000000000000000, 1.776356839400249676E-15 ) ) ;
#29735 = EDGE_LOOP ( 'NONE', ( #68129, #42068, #58652, #59285 ) ) ;
#29736 = CIRCLE ( 'NONE', #103841, 0.2999999999999999334 ) ;
#29737 = DIRECTION ( 'NONE',  ( 0.000000000000000000, 0.000000000000000000, 1.000000000000000000 ) ) ;
#29738 = ORIENTED_EDGE ( 'NONE', *, *, #98451, .T. ) ;
#29739 = VECTOR ( 'NONE', #85475, 1000.000000000000000 ) ;
#29740 = VERTEX_POINT ( 'NONE', #98514 ) ;
#29741 = VECTOR ( 'NONE', #28876, 1000.000000000000000 ) ;
#29742 = VECTOR ( 'NONE', #109970, 1000.000000000000000 ) ;
#29744 = CARTESIAN_POINT ( 'NONE',  ( -1.530215389543526872, 68.00975439842176229, 3.671268810380169612 ) ) ;
#29743 = DIRECTION ( 'NONE',  ( 1.000000000000000000, 0.000000000000000000, 0.000000000000000000 ) ) ;
#29745 = EDGE_LOOP ( 'NONE', ( #19922, #77541, #130931, #362 ) ) ;
#29746 = CARTESIAN_POINT ( 'NONE',  ( 401.9999999999999432, 52.99999999999999289, 5.000000000000000000 ) ) ;
#29747 = VECTOR ( 'NONE', #11422, 1000.000000000000000 ) ;
#29748 = ADVANCED_FACE ( 'NONE', ( #117097 ), #36214, .T. ) ;
#29750 = VERTEX_POINT ( 'NONE', #129034 ) ;
#29749 = DIRECTION ( 'NONE',  ( -7.142847821148806485E-11, 0.000000000000000000, -1.000000000000000000 ) ) ;
#29751 = VECTOR ( 'NONE', #15790, 1000.000000000000000 ) ;
#29752 = CARTESIAN_POINT ( 'NONE',  ( 3.649999999999999911, 21.70741250812632472, 1.134567109999999879 ) ) ;
#29753 = ADVANCED_FACE ( 'NONE', ( #108460 ), #36872, .T. ) ;
#29754 = CARTESIAN_POINT ( 'NONE',  ( 3.978746919022207340, 390.0000000000000000, 2.500000000099997788 ) ) ;
#29755 = EDGE_CURVE ( 'NONE', #10084, #5434, #57391, .T. ) ;
#29756 = CARTESIAN_POINT ( 'NONE',  ( 13.67254165107854469, 1.593823976298874845, 5.740145702162699592 ) ) ;
#29757 = EDGE_LOOP ( 'NONE', ( #58492, #34119, #48184, #75741 ) ) ;
#29758 = FACE_OUTER_BOUND ( 'NONE', #90652, .T. ) ;
#29759 = AXIS2_PLACEMENT_3D ( 'NONE', #123743, #32248, #72717 ) ;
#29760 = EDGE_LOOP ( 'NONE', ( #88045, #105788, #81714, #53188 ) ) ;
#29761 = FACE_OUTER_BOUND ( 'NONE', #15656, .T. ) ;
#29762 = EDGE_LOOP ( 'NONE', ( #61359, #93198, #81693, #85593 ) ) ;
#29763 = DATE_TIME_ROLE ( 'classification_date' ) ;
#29764 = ORIENTED_EDGE ( 'NONE', *, *, #122159, .F. ) ;
#29765 = ORIENTED_EDGE ( 'NONE', *, *, #71063, .F. ) ;
#29766 = CARTESIAN_POINT ( 'NONE',  ( 4.528679663559641355, 235.0000000000000000, 3.255887453559639155 ) ) ;
#29767 = CARTESIAN_POINT ( 'NONE',  ( 8.000000000000000000, 455.0000000000000000, 8.000000000000000000 ) ) ;
#29768 = PERSON_AND_ORGANIZATION_ROLE ( 'classification_officer' ) ;
#29769 = DIRECTION ( 'NONE',  ( 0.000000000000000000, -1.000000000000000000, 0.000000000000000000 ) ) ;
#29770 = EDGE_LOOP ( 'NONE', ( #9474, #92018, #91604, #17086 ) ) ;
#29771 = VECTOR ( 'NONE', #12057, 1000.000000000000000 ) ;
#29772 = DIRECTION ( 'NONE',  ( 1.000000000000000000, 0.000000000000000000, 0.000000000000000000 ) ) ;
#29773 = DIRECTION ( 'NONE',  ( 0.000000000000000000, -0.000000000000000000, 1.000000000000000000 ) ) ;
#29774 = AXIS2_PLACEMENT_3D ( 'NONE', #33446, #2309, #73897 ) ;
#29775 = FACE_OUTER_BOUND ( 'NONE', #26153, .T. ) ;
#29776 = CARTESIAN_POINT ( 'NONE',  ( -58.50000000000002132, -68.50000000000000000, 3.500000000000000000 ) ) ;
#29777 = ORIENTED_EDGE ( 'NONE', *, *, #23419, .T. ) ;
#29778 = CARTESIAN_POINT ( 'NONE',  ( -141.5000000000000284, -32.50000000000000000, 1.500000000000000000 ) ) ;
#29779 = DIRECTION ( 'NONE',  ( 0.000000000000000000, 0.000000000000000000, -1.000000000000000000 ) ) ;
#29781 = CARTESIAN_POINT ( 'NONE',  ( 4.381039869999999503, 10.00000000000000000, -5.653832079999999927 ) ) ;
#29780 = PRODUCT_DEFINITION ( 'UNKNOWN', '', #112407, #124813 ) ;
#29782 = FACE_OUTER_BOUND ( 'NONE', #87741, .T. ) ;
#29783 = CARTESIAN_POINT ( 'NONE',  ( 0.000000000000000000, 0.8660254037844387076, 1.500000000000000000 ) ) ;
#29784 = DIRECTION ( 'NONE',  ( 0.000000000000000000, 1.000000000000000000, 0.000000000000000000 ) ) ;
#29785 = CARTESIAN_POINT ( 'NONE',  ( 8.500000000000000000, 220.0000000000000284, 2.500000000099997788 ) ) ;
#29786 = PLANE ( 'NONE',  #81812 ) ;
#29787 = ORIENTED_EDGE ( 'NONE', *, *, #12632, .T. ) ;
#29788 = FACE_BOUND ( 'NONE', #57465, .T. ) ;
#29789 = DIRECTION ( 'NONE',  ( 0.000000000000000000, 0.000000000000000000, 1.000000000000000000 ) ) ;
#29790 = CARTESIAN_POINT ( 'NONE',  ( 3.649999999999999911, 1222.000689249460265, 1.134567109999999879 ) ) ;
#29791 = APPROVAL_PERSON_ORGANIZATION ( #22567, #41182, #2025 ) ;
#29794 = ORIENTED_EDGE ( 'NONE', *, *, #39444, .T. ) ;
#29793 = VERTEX_POINT ( 'NONE', #66725 ) ;
#29792 = CARTESIAN_POINT ( 'NONE',  ( 10.00000000000000000, 205.0000000000000284, 8.000000000000000000 ) ) ;
#29795 = VECTOR ( 'NONE', #127529, 1000.000000000000000 ) ;
#29796 = DIRECTION ( 'NONE',  ( -0.7071067798801946580, 0.000000000000000000, 0.7071067824929004875 ) ) ;
#29797 = ORIENTED_EDGE ( 'NONE', *, *, #66092, .T. ) ;
#29798 = CARTESIAN_POINT ( 'NONE',  ( 3.650000000000000355, 220.0000000000000284, 9.999999999999998224 ) ) ;
#29799 = DIRECTION ( 'NONE',  ( -0.000000000000000000, -0.000000000000000000, -1.000000000000000000 ) ) ;
#29800 = CARTESIAN_POINT ( 'NONE',  ( 8.000000000000000000, 30.00000000000000000, -8.000000000000000000 ) ) ;
#29801 = ORIENTED_EDGE ( 'NONE', *, *, #86211, .F. ) ;
#29802 = ADVANCED_FACE ( 'NONE', ( #78639 ), #106510, .F. ) ;
#29803 = CC_DESIGN_DATE_AND_TIME_ASSIGNMENT ( #79561, #54930, ( #45941 ) ) ;
#29804 = CARTESIAN_POINT ( 'NONE',  ( 3.299999999999999822, 10.00000000000000000, -10.00000000000000000 ) ) ;
#29805 = FACE_OUTER_BOUND ( 'NONE', #31159, .T. ) ;
#29806 = PERSON ( 'NAUO-PER10', 'UNSPECIFIED', 'UNSPECIFIED', ('UNSPECIFIED'), ('UNSPECIFIED'), ('UNSPECIFIED') ) ;
#29808 = EDGE_CURVE ( 'NONE', #126409, #60414, #34065, .T. ) ;
#29807 = DIRECTION ( 'NONE',  ( 0.7071067811865470176, 0.000000000000000000, -0.7071067811865480168 ) ) ;
#29809 = DIRECTION ( 'NONE',  ( 1.000000000000000000, 0.000000000000000000, 3.333560279668765161E-10 ) ) ;
#29811 = EDGE_LOOP ( 'NONE', ( #61217, #118655, #86187, #22678 ) ) ;
#29810 = DIRECTION ( 'NONE',  ( -0.000000000000000000, -0.000000000000000000, -1.000000000000000000 ) ) ;
#29813 = APPROVAL ( #69563, 'UNSPECIFIED' ) ;
#29812 = CALENDAR_DATE ( 2023, 4, 9 ) ;
#29814 = CARTESIAN_POINT ( 'NONE',  ( 10.00000000000000000, 290.0000000000000568, 3.299999999999470024 ) ) ;
#29815 = EDGE_LOOP ( 'NONE', ( #24273, #62746, #116726, #98158 ) ) ;
#29816 = VECTOR ( 'NONE', #120324, 1000.000000000000000 ) ;
#29817 = ADVANCED_FACE ( 'NONE', ( #107151 ), #16318, .F. ) ;
#29818 = CARTESIAN_POINT ( 'NONE',  ( 3.649999999999999911, 10.00000000000000000, 1.134567109999999879 ) ) ;
#29820 = EDGE_CURVE ( 'NONE', #90068, #119788, #72247, .T. ) ;
#29819 = CARTESIAN_POINT ( 'NONE',  ( -118.5000000000000568, 75.50000000000000000, 3.500000000000000000 ) ) ;
#29821 = ORIENTED_EDGE ( 'NONE', *, *, #39383, .F. ) ;
#29822 = ADVANCED_FACE ( 'NONE', ( #50078 ), #20872, .F. ) ;
#29823 = B_SPLINE_CURVE_WITH_KNOTS ( 'NONE', 3,
 ( #126142, #16690, #55201, #4783, #127462, #47852, #66459, #87652, #35277, #6085 ),
 .UNSPECIFIED., .F., .F.,
 ( 4, 2, 2, 2, 4 ),
 ( 0.002014261174096817087, 0.002517382380762022906, 0.003020503587427229159, 0.003523624794092434977, 0.004026746000757640796 ),
 .UNSPECIFIED. ) ;
#29824 = CARTESIAN_POINT ( 'NONE',  ( 3.650000000000000355, 410.0000000000000000, 9.999999999999998224 ) ) ;
#29825 = CARTESIAN_POINT ( 'NONE',  ( -2.071217677213024189, 127.5674749251802496, 0.5958827963453942056 ) ) ;
#29826 = DIRECTION ( 'NONE',  ( -0.000000000000000000, 1.000000000000000000, -0.000000000000000000 ) ) ;
#29827 = VECTOR ( 'NONE', #5106, 1000.000000000000114 ) ;
#29828 = AXIS2_PLACEMENT_3D ( 'NONE', #51571, #100653, #1160 ) ;
#29829 = ORIENTED_EDGE ( 'NONE', *, *, #32830, .F. ) ;
#29830 = DIRECTION ( 'NONE',  ( 0.000000000000000000, -1.000000000000000000, 0.000000000000000000 ) ) ;
#29831 = CARTESIAN_POINT ( 'NONE',  ( 3.862340820370036010, 131.1126365372409737, 2.250310088099741535 ) ) ;
#29832 = VERTEX_POINT ( 'NONE', #111719 ) ;
#29833 = CARTESIAN_POINT ( 'NONE',  ( 3.793081626313728361, 1.099744298428136284E-18, -2.049999999999999378 ) ) ;
#29834 = PLANE ( 'NONE',  #76115 ) ;
#29835 = VECTOR ( 'NONE', #117204, 1000.000000000000000 ) ;
#29836 = EDGE_CURVE ( 'NONE', #37085, #61617, #109900, .T. ) ;
#29837 = CARTESIAN_POINT ( 'NONE',  ( 7.367588389999999876, -10.00000000000000000, -4.917588399999999638 ) ) ;
#29838 = PLANE ( 'NONE',  #129478 ) ;
#29839 = AXIS2_PLACEMENT_3D ( 'NONE', #119558, #68532, #47326 ) ;
#29840 = VECTOR ( 'NONE', #123691, 1000.000000000000000 ) ;
#29841 = CARTESIAN_POINT ( 'NONE',  ( -81.50000000000004263, 39.49999999999999289, 3.500000000000000000 ) ) ;
#29842 = CARTESIAN_POINT ( 'NONE',  ( -2.149999999999999911, 1219.182993268081646, 8.786937741168238676E-16 ) ) ;
#29843 = ORIENTED_EDGE ( 'NONE', *, *, #72144, .F. ) ;
#29844 = CARTESIAN_POINT ( 'NONE',  ( -18.50000000000001776, -56.50000000000000711, 1.500000000000000000 ) ) ;
#29845 = ORIENTED_EDGE ( 'NONE', *, *, #34632, .T. ) ;
#29846 = AXIS2_PLACEMENT_3D ( 'NONE', #58544, #98976, #36682 ) ;
#29847 = ADVANCED_FACE ( 'NONE', ( #69999 ), #1637, .T. ) ;
#29848 = EDGE_LOOP ( 'NONE', ( #50338, #84873, #3623, #63797, #107907, #103108, #3651, #123410, #69820, #108445, #16990, #127074, #130306, #44770, #84374, #91590, #112678, #34552, #128075, #101285, #75631, #130772, #40104, #114308, #62950, #41758, #48094, #82957, #125511, #108311, #123648, #65075, #33529, #26143, #94123, #81928, #65838, #67193, #92281, #130748, #28294, #41788, #18252, #97020, #43794, #25777, #19068, #13567, #11735, #31606, #90072, #84405, #69582, #99858, #72254, #85606, #33299, #129874, #61567, #1761, #16350, #129106, #21472, #31623, #60942, #15580, #2590, #121459, #77909, #130995, #127551, #54653 ) ) ;
#29849 = DIRECTION ( 'NONE',  ( 0.000000000000000000, 0.000000000000000000, 1.000000000000000000 ) ) ;
#29850 = ORIENTED_EDGE ( 'NONE', *, *, #97553, .T. ) ;
#29851 = CARTESIAN_POINT ( 'NONE',  ( 98.49999999999988631, 51.49999999999999289, 1.500000000000000000 ) ) ;
#29852 = CARTESIAN_POINT ( 'NONE',  ( 9.199999999899999281, 30.00000000000000000, -3.300000000099999831 ) ) ;
#29853 = CARTESIAN_POINT ( 'NONE',  ( 3.978746919022241979, 375.0000000000000000, 2.500000000099998676 ) ) ;
#29854 = CARTESIAN_POINT ( 'NONE',  ( 18.49999999999996092, -47.50000000000001421, 3.500000000000000000 ) ) ;
#29855 = VERTEX_POINT ( 'NONE', #122321 ) ;
#29856 = DIRECTION ( 'NONE',  ( -1.000000000000000000, -0.000000000000000000, -0.000000000000000000 ) ) ;
#29857 = DIRECTION ( 'NONE',  ( -1.000000000000000000, 0.000000000000000000, 0.000000000000000000 ) ) ;
#29858 = CARTESIAN_POINT ( 'NONE',  ( 1.560000000000000053, 1.732050807568877859, -1.084202172478486777E-16 ) ) ;
#29859 = ADVANCED_FACE ( 'NONE', ( #42077 ), #89877, .T. ) ;
#29861 = CARTESIAN_POINT ( 'NONE',  ( 221.5500000000001251, -639.9999999999996589, 0.000000000000000000 ) ) ;
#29860 = VECTOR ( 'NONE', #118916, 999.9999999999998863 ) ;
#29862 = EDGE_CURVE ( 'NONE', #8529, #18193, #59406, .T. ) ;
#29863 = ORIENTED_EDGE ( 'NONE', *, *, #111188, .F. ) ;
#29864 = DIRECTION ( 'NONE',  ( -1.000000000000000000, 0.000000000000000000, -1.256612001954149349E-10 ) ) ;
#29865 = ORIENTED_EDGE ( 'NONE', *, *, #1843, .T. ) ;
#29866 = ADVANCED_FACE ( 'NONE', ( #99834 ), #51389, .F. ) ;
#29867 = LINE ( 'NONE', #59722, #74397 ) ;
#29868 = ORIENTED_EDGE ( 'NONE', *, *, #860, .F. ) ;
#29869 = ADVANCED_FACE ( 'NONE', ( #109765 ), #39483, .F. ) ;
#29870 = CARTESIAN_POINT ( 'NONE',  ( 8.500000000000000000, 13.12249899911913431, 2.500000000100000008 ) ) ;
#29871 = CARTESIAN_POINT ( 'NONE',  ( 9.199999999899999281, 370.0000000000000000, 2.500000000099997788 ) ) ;
#29872 = EDGE_LOOP ( 'NONE', ( #51463, #11048, #123714, #83674, #92519, #15164 ) ) ;
#29873 = ORIENTED_EDGE ( 'NONE', *, *, #57862, .T. ) ;
#29875 = DIRECTION ( 'NONE',  ( -0.000000000000000000, -0.000000000000000000, 1.000000000000000000 ) ) ;
#29874 = VECTOR ( 'NONE', #26566, 1000.000000000000000 ) ;
#29876 = EDGE_CURVE ( 'NONE', #84252, #36183, #79935, .T. ) ;
#29877 = LOCAL_TIME ( 10, 2, 9.000000000000000000, #27292 ) ;
#29878 = ORIENTED_EDGE ( 'NONE', *, *, #3465, .T. ) ;
#29879 = CARTESIAN_POINT ( 'NONE',  ( -2.800000000099999831, 10.00000000000000000, 8.500000000100000008 ) ) ;
#29880 = ORIENTED_EDGE ( 'NONE', *, *, #69002, .T. ) ;
#29881 = VECTOR ( 'NONE', #88355, 1000.000000000000000 ) ;
#29882 = DIRECTION ( 'NONE',  ( -0.7071067811865470176, 0.000000000000000000, -0.7071067811865480168 ) ) ;
#29883 = ORIENTED_EDGE ( 'NONE', *, *, #119252, .F. ) ;
#29884 = DIRECTION ( 'NONE',  ( 1.000000000000000000, 0.000000000000000000, 0.000000000000000000 ) ) ;
#29885 = VERTEX_POINT ( 'NONE', #20221 ) ;
#29886 = CARTESIAN_POINT ( 'NONE',  ( 2.500000000100000452, 158.0000000000000000, -9.200000000000530420 ) ) ;
#29887 = DIRECTION ( 'NONE',  ( 0.000000000000000000, 0.000000000000000000, 1.000000000000000000 ) ) ;
#29888 = EDGE_LOOP ( 'NONE', ( #129755, #37151, #128822, #90359 ) ) ;
#29889 = CARTESIAN_POINT ( 'NONE',  ( -1.500000000000084599, 75.50000000000000000, 3.500000000000000000 ) ) ;
#29890 = CARTESIAN_POINT ( 'NONE',  ( 0.1521266977198512671, 1220.816057633043783, 2.150360668381782858 ) ) ;
#29891 = EDGE_LOOP ( 'NONE', ( #38823, #70064, #40401, #79794 ) ) ;
#29892 = AXIS2_PLACEMENT_3D ( 'NONE', #76338, #115435, #14667 ) ;
#29893 = EDGE_CURVE ( 'NONE', #74495, #22675, #10937, .T. ) ;
#29894 = DIRECTION ( 'NONE',  ( 0.000000000000000000, -1.000000000000000000, 0.000000000000000000 ) ) ;
#29896 = VERTEX_POINT ( 'NONE', #10280 ) ;
#29895 = FACE_OUTER_BOUND ( 'NONE', #113753, .T. ) ;
#29897 = LINE ( 'NONE', #110132, #128054 ) ;
#29898 = LINE ( 'NONE', #92185, #129003 ) ;
#29900 = EDGE_CURVE ( 'NONE', #51500, #114037, #111073, .T. ) ;
#29899 = AXIS2_PLACEMENT_3D ( 'NONE', #27357, #108251, #28020 ) ;
#29901 = ADVANCED_FACE ( 'NONE', ( #100475 ), #9625, .F. ) ;
#29902 = DIRECTION ( 'NONE',  ( 0.000000000000000000, -1.000000000000000000, 0.000000000000000000 ) ) ;
#29903 = AXIS2_PLACEMENT_3D ( 'NONE', #39273, #118845, #90972 ) ;
#29904 = EDGE_LOOP ( 'NONE', ( #13864, #19606, #103333, #55631 ) ) ;
#29905 = DIRECTION ( 'NONE',  ( 1.000000000000000000, -0.000000000000000000, -0.000000000000000000 ) ) ;
#29906 = ORIENTED_EDGE ( 'NONE', *, *, #35976, .T. ) ;
#29907 = ADVANCED_FACE ( 'NONE', ( #80597 ), #60683, .F. ) ;
#29908 = AXIS2_PLACEMENT_3D ( 'NONE', #57984, #88479, #9519 ) ;
#29909 = EDGE_CURVE ( 'NONE', #4287, #103145, #85642, .T. ) ;
#29910 = ORIENTED_EDGE ( 'NONE', *, *, #16171, .F. ) ;
#29911 = LINE ( 'NONE', #71006, #15521 ) ;
#29912 = LINE ( 'NONE', #37896, #44901 ) ;
#29913 = VERTEX_POINT ( 'NONE', #35888 ) ;
#29914 = APPROVAL_STATUS ( 'not_yet_approved' ) ;
#29915 = ORIENTED_EDGE ( 'NONE', *, *, #66933, .T. ) ;
#29916 = FACE_OUTER_BOUND ( 'NONE', #33033, .T. ) ;
#29917 = COORDINATED_UNIVERSAL_TIME_OFFSET ( 1, 0, .AHEAD. ) ;
#29918 = CARTESIAN_POINT ( 'NONE',  ( 108.0000000000000142, -320.0000000000000000, 3.000000000000000000 ) ) ;
#29919 = ORIENTED_EDGE ( 'NONE', *, *, #108060, .F. ) ;
#29920 = CIRCLE ( 'NONE', #19414, 0.2999999999999999334 ) ;
#29921 = EDGE_LOOP ( 'NONE', ( #98405, #110612, #6903, #87033 ) ) ;
#29922 = VECTOR ( 'NONE', #38508, 1000.000000000000000 ) ;
#29923 = DIRECTION ( 'NONE',  ( 0.000000000000000000, -1.000000000000000000, 0.000000000000000000 ) ) ;
#29924 = CARTESIAN_POINT ( 'NONE',  ( 5.653832079999999927, 565.0000000000000000, 4.381039869999999503 ) ) ;
#29925 = CIRCLE ( 'NONE', #40435, 1.649999999999989919 ) ;
#29926 = VECTOR ( 'NONE', #6599, 1000.000000000000000 ) ;
#29927 = CARTESIAN_POINT ( 'NONE',  ( 10.00000000000000000, 550.0000000000000000, 8.000000000000000000 ) ) ;
#29928 = DIRECTION ( 'NONE',  ( 0.000000000000000000, -1.000000000000000000, 0.000000000000000000 ) ) ;
#29930 = ORIENTED_EDGE ( 'NONE', *, *, #21249, .F. ) ;
#29929 = CARTESIAN_POINT ( 'NONE',  ( 16.42499999999999716, -2.750000000000000000, -4.867971026610730422E-16 ) ) ;
#29931 = CARTESIAN_POINT ( 'NONE',  ( 98.49999999999994316, -71.50000000000001421, 3.500000000000000000 ) ) ;
#29933 = EDGE_CURVE ( 'NONE', #101774, #20676, #45196, .T. ) ;
#29932 = DIRECTION ( 'NONE',  ( 0.000000000000000000, -1.000000000000000000, 0.000000000000000000 ) ) ;
#29934 = CARTESIAN_POINT ( 'NONE',  ( -4.917588399999999638, 140.0000000000000000, 8.199999994100888756 ) ) ;
#29935 = CARTESIAN_POINT ( 'NONE',  ( 158.4999999999998579, 60.50000000000000000, 3.500000000000000000 ) ) ;
#29936 = DIRECTION ( 'NONE',  ( -0.000000000000000000, 0.000000000000000000, -1.000000000000000000 ) ) ;
#29937 = CARTESIAN_POINT ( 'NONE',  ( 0.000000000000000000, 10.00000000000000000, -10.00000000000000000 ) ) ;
#29938 = LINE ( 'NONE', #47878, #73204 ) ;
#29939 = VERTEX_POINT ( 'NONE', #66411 ) ;
#29940 = ORIENTED_EDGE ( 'NONE', *, *, #51609, .F. ) ;
#29941 = LINE ( 'NONE', #89631, #123793 ) ;
#29942 = CALENDAR_DATE ( 2023, 4, 9 ) ;
#29943 = CARTESIAN_POINT ( 'NONE',  ( 38.49999999999995026, -59.50000000000001421, 1.500000000000000000 ) ) ;
#29944 = ORIENTED_EDGE ( 'NONE', *, *, #101544, .T. ) ;
#29945 = CARTESIAN_POINT ( 'NONE',  ( -1.403902189939675083, 128.1040374873284691, -1.633706589495230510 ) ) ;
#29947 = EDGE_LOOP ( 'NONE', ( #7277, #77461, #36251, #15635, #127878 ) ) ;
#29946 = CARTESIAN_POINT ( 'NONE',  ( 6.649999999999999467, -10.00000000000000000, -1.134567110000009871 ) ) ;
#29948 = FACE_OUTER_BOUND ( 'NONE', #92882, .T. ) ;
#29949 = LINE ( 'NONE', #120793, #72612 ) ;
#29950 = EDGE_CURVE ( 'NONE', #126590, #38994, #47161, .T. ) ;
#29951 = ORIENTED_EDGE ( 'NONE', *, *, #31976, .T. ) ;
#29952 = CARTESIAN_POINT ( 'NONE',  ( -8.500000000000000000, 6.877501000800801734, 2.500000000000000000 ) ) ;
#29953 = FACE_OUTER_BOUND ( 'NONE', #116345, .T. ) ;
#29954 = DIRECTION ( 'NONE',  ( -0.7071067811865470176, 0.000000000000000000, -0.7071067811865480168 ) ) ;
#29955 = CARTESIAN_POINT ( 'NONE',  ( -6.649999999999999467, 10.00000000000000000, -1.134567109999999879 ) ) ;
#29956 = EDGE_LOOP ( 'NONE', ( #29539, #113063, #45240, #25900 ) ) ;
#29957 = ADVANCED_FACE ( 'NONE', ( #96890 ), #116775, .F. ) ;
#29958 = DIRECTION ( 'NONE',  ( 0.000000000000000000, 1.000000000000000000, 0.000000000000000000 ) ) ;
#29959 = CARTESIAN_POINT ( 'NONE',  ( 95.40000000000000568, 3.184081677783112767E-16, 3.000000000000000000 ) ) ;
#29960 = LINE ( 'NONE', #18705, #49487 ) ;
#29962 = ORIENTED_EDGE ( 'NONE', *, *, #110725, .F. ) ;
#29961 = CARTESIAN_POINT ( 'NONE',  ( 118.4999999999998863, 48.49999999999998579, 3.500000000000000000 ) ) ;
#29963 = AXIS2_PLACEMENT_3D ( 'NONE', #14165, #95056, #4216 ) ;
#29964 = PRODUCT_RELATED_PRODUCT_CATEGORY ( 'detail', '', ( #9953 ) ) ;
#29965 = CARTESIAN_POINT ( 'NONE',  ( -61.50000000000005684, 24.49999999999999289, 3.500000000000000000 ) ) ;
#29966 = ORIENTED_EDGE ( 'NONE', *, *, #69386, .T. ) ;
#29967 = CARTESIAN_POINT ( 'NONE',  ( 314.9999999999999432, 139.9999999999999716, 5.000000000000000000 ) ) ;
#29968 = LOCAL_TIME ( 10, 2, 9.000000000000000000, #130564 ) ;
#29969 = EDGE_LOOP ( 'NONE', ( #65832, #76935, #63444, #29880 ) ) ;
#29970 = ORIENTED_EDGE ( 'NONE', *, *, #60022, .F. ) ;
#29971 = ADVANCED_FACE ( 'NONE', ( #16642 ), #95586, .F. ) ;
#29972 = CARTESIAN_POINT ( 'NONE',  ( -41.50000000000006395, 51.49999999999999289, 1.500000000000000000 ) ) ;
#29973 = CARTESIAN_POINT ( 'NONE',  ( -5.363878188576772565, 530.0000000000000000, 9.999999999999998224 ) ) ;
#29974 = ORIENTED_EDGE ( 'NONE', *, *, #112679, .F. ) ;
#29975 = VECTOR ( 'NONE', #41855, 1000.000000000000000 ) ;
#29976 = EDGE_LOOP ( 'NONE', ( #106701, #85846, #112077, #74901 ) ) ;
#29977 = DIRECTION ( 'NONE',  ( 0.000000000000000000, 0.000000000000000000, 1.000000000000000000 ) ) ;
#29979 = ORIENTED_EDGE ( 'NONE', *, *, #48357, .T. ) ;
#29978 = DIRECTION ( 'NONE',  ( 0.000000000000000000, 0.000000000000000000, 1.000000000000000000 ) ) ;
#29980 = DIRECTION ( 'NONE',  ( 1.000000000000000000, 0.000000000000000000, 0.000000000000000000 ) ) ;
#29981 = EDGE_CURVE ( 'NONE', #130500, #72431, #126094, .T. ) ;
#29982 = ADVANCED_FACE ( 'NONE', ( #86293 ), #4083, .F. ) ;
#29983 = CARTESIAN_POINT ( 'NONE',  ( -8.850000000000260769, 10.00000000000000000, -2.500000000000000000 ) ) ;
#29984 = CARTESIAN_POINT ( 'NONE',  ( 1.134567109999999879, 10.00000000000000000, -3.649999999999999911 ) ) ;
#29985 = CARTESIAN_POINT ( 'NONE',  ( 58.49999999999994316, 36.49999999999999289, 3.500000000000000000 ) ) ;
#29986 = FACE_OUTER_BOUND ( 'NONE', #108627, .T. ) ;
#29987 = EDGE_CURVE ( 'NONE', #6071, #22542, #57114, .T. ) ;
#29988 = EDGE_CURVE ( 'NONE', #1454, #96429, #44779, .T. ) ;
#29989 = FACE_OUTER_BOUND ( 'NONE', #116591, .T. ) ;
#29990 = ORIENTED_EDGE ( 'NONE', *, *, #127194, .T. ) ;
#29991 = AXIS2_PLACEMENT_3D ( 'NONE', #75508, #13844, #14502 ) ;
#29992 = CARTESIAN_POINT ( 'NONE',  ( -5.653832079999999927, 10.00000000000000000, -4.381039869999999503 ) ) ;
#29993 = DIRECTION ( 'NONE',  ( -1.000000000000000000, 0.000000000000000000, 0.000000000000000000 ) ) ;
#29994 = ORIENTED_EDGE ( 'NONE', *, *, #109399, .F. ) ;
#29995 = CIRCLE ( 'NONE', #114690, 4.000000000000000000 ) ;
#29996 = ORIENTED_EDGE ( 'NONE', *, *, #31664, .F. ) ;
#29997 = DIRECTION ( 'NONE',  ( 0.000000000000000000, 1.000000000000000000, 0.000000000000000000 ) ) ;
#29998 = EDGE_LOOP ( 'NONE', ( #128208, #85615, #27048, #21797 ) ) ;
#29999 = CARTESIAN_POINT ( 'NONE',  ( -8.200000000100001074, 10.00000000000000000, 2.799999999999999822 ) ) ;
#30000 = EDGE_CURVE ( 'NONE', #5153, #118536, #44536, .T. ) ;
#30001 = AXIS2_PLACEMENT_3D ( 'NONE', #103210, #42872, #123763 ) ;
#30002 = CARTESIAN_POINT ( 'NONE',  ( -3.300000000099999831, 10.00000000000000000, 9.199999999899999281 ) ) ;
#30003 = LINE ( 'NONE', #100945, #59290 ) ;
#30004 = CARTESIAN_POINT ( 'NONE',  ( -5.363878188576710393, 585.0000000000000000, 2.500000000099998676 ) ) ;
#30005 = VECTOR ( 'NONE', #27967, 1000.000000000000000 ) ;
#30006 = VECTOR ( 'NONE', #117351, 1000.000000000000000 ) ;
#30007 = DIRECTION ( 'NONE',  ( -0.000000000000000000, 1.000000000000000000, -0.000000000000000000 ) ) ;
#30008 = FACE_OUTER_BOUND ( 'NONE', #110892, .T. ) ;
#30009 = VECTOR ( 'NONE', #91323, 1000.000000000000000 ) ;
#30010 = ORIENTED_EDGE ( 'NONE', *, *, #42405, .F. ) ;
#30011 = CARTESIAN_POINT ( 'NONE',  ( 101.7499999999999858, 102.9999999999999858, 6.500000000000005329 ) ) ;
#30012 = AXIS2_PLACEMENT_3D ( 'NONE', #43339, #53951, #44657 ) ;
#30013 = VECTOR ( 'NONE', #15685, 1000.000000000000000 ) ;
#30014 = DIRECTION ( 'NONE',  ( -1.000000000000000000, 0.000000000000000000, 0.000000000000000000 ) ) ;
#30015 = VECTOR ( 'NONE', #10518, 1000.000000000000000 ) ;
#30016 = ADVANCED_FACE ( 'NONE', ( #75031 ), #55155, .F. ) ;
#30017 = EDGE_CURVE ( 'NONE', #68696, #33714, #106186, .T. ) ;
#30018 = EDGE_LOOP ( 'NONE', ( #15676, #6036, #57051, #103805 ) ) ;
#30019 = ORIENTED_EDGE ( 'NONE', *, *, #45981, .F. ) ;
#30020 = LINE ( 'NONE', #108942, #1450 ) ;
#30021 = ORIENTED_EDGE ( 'NONE', *, *, #34329, .F. ) ;
#30022 = DIRECTION ( 'NONE',  ( 0.000000000000000000, 0.000000000000000000, -1.000000000000000000 ) ) ;
#30023 = EDGE_LOOP ( 'NONE', ( #72574, #43325, #107325, #72473 ) ) ;
#30024 = DIRECTION ( 'NONE',  ( 0.000000000000000000, 0.000000000000000000, 1.000000000000000000 ) ) ;
#30025 = VERTEX_POINT ( 'NONE', #114807 ) ;
#30026 = EDGE_CURVE ( 'NONE', #49285, #3394, #15992, .T. ) ;
#30027 = CARTESIAN_POINT ( 'NONE',  ( -1.850742112298227715, 198.2469358980171705, -1.131743027934697832 ) ) ;
#30028 = ORIENTED_EDGE ( 'NONE', *, *, #42767, .F. ) ;
#30029 = CARTESIAN_POINT ( 'NONE',  ( 1.499999999999945821, 15.50000000000000000, 3.500000000000000000 ) ) ;
#30030 = DIRECTION ( 'NONE',  ( 0.000000000000000000, -1.000000000000000000, 0.000000000000000000 ) ) ;
#30031 = ORIENTED_EDGE ( 'NONE', *, *, #24636, .T. ) ;
#30033 = DIRECTION ( 'NONE',  ( -3.652049423109071771E-16, 0.000000000000000000, -1.000000000000000000 ) ) ;
#30032 = DIRECTION ( 'NONE',  ( 1.000000000000000000, 1.156482317317871478E-16, 0.000000000000000000 ) ) ;
#30035 = VERTEX_POINT ( 'NONE', #25950 ) ;
#30034 = LINE ( 'NONE', #89726, #39353 ) ;
#30036 = EDGE_CURVE ( 'NONE', #5969, #45489, #86959, .T. ) ;
#30037 = FACE_OUTER_BOUND ( 'NONE', #91214, .T. ) ;
#30038 = ORIENTED_EDGE ( 'NONE', *, *, #73237, .F. ) ;
#30039 = CARTESIAN_POINT ( 'NONE',  ( 4.917588399999999638, -10.00000000000000000, -7.367588389999999876 ) ) ;
#30040 = ORIENTED_EDGE ( 'NONE', *, *, #30061, .T. ) ;
#30041 = CARTESIAN_POINT ( 'NONE',  ( 9.199999999899999281, 408.0000000000000568, -3.300000000099999831 ) ) ;
#30042 = ORIENTED_EDGE ( 'NONE', *, *, #43975, .T. ) ;
#30043 = EDGE_LOOP ( 'NONE', ( #3496, #13975, #54546, #91886 ) ) ;
#30044 = CARTESIAN_POINT ( 'NONE',  ( 4.528679663559641355, 135.0000000000000000, 3.255887453559639155 ) ) ;
#30045 = CARTESIAN_POINT ( 'NONE',  ( -3.735713040018188380, 1.678489951128251612, 1.866898009254779334 ) ) ;
#30046 = EDGE_LOOP ( 'NONE', ( #89057, #79016, #130335, #5271 ) ) ;
#30047 = LINE ( 'NONE', #53859, #50343 ) ;
#30048 = VERTEX_POINT ( 'NONE', #127416 ) ;
#30049 = DIRECTION ( 'NONE',  ( -1.000000000000000000, 0.000000000000000000, 2.127693706800504725E-11 ) ) ;
#30050 = CARTESIAN_POINT ( 'NONE',  ( -76.00000000000001421, 18.00000000000000000, -54.50000000000000000 ) ) ;
#30051 = COORDINATED_UNIVERSAL_TIME_OFFSET ( 1, 0, .AHEAD. ) ;
#30052 = ORIENTED_EDGE ( 'NONE', *, *, #130392, .F. ) ;
#30053 = ADVANCED_FACE ( 'NONE', ( #23975 ), #65092, .F. ) ;
#30054 = ADVANCED_BREP_SHAPE_REPRESENTATION ( '', ( #50992, #30437 ), #74829 ) ;
#30055 = DIRECTION ( 'NONE',  ( 1.000000000000000000, 0.000000000000000000, 0.000000000000000000 ) ) ;
#30056 = ORIENTED_EDGE ( 'NONE', *, *, #35446, .T. ) ;
#30057 = CARTESIAN_POINT ( 'NONE',  ( -1.387778780781445676E-14, -3.469446951953614189E-15, 3.000000000000000000 ) ) ;
#30058 = CARTESIAN_POINT ( 'NONE',  ( -3.650000004999999881, 8.292587491873671723, 1.134567109999999879 ) ) ;
#30059 = EDGE_CURVE ( 'NONE', #107019, #127968, #57477, .T. ) ;
#30060 = AXIS2_PLACEMENT_3D ( 'NONE', #114140, #103546, #62464 ) ;
#30061 = EDGE_CURVE ( 'NONE', #92549, #130814, #29867, .T. ) ;
#30062 = CARTESIAN_POINT ( 'NONE',  ( 6.649999999999999467, 140.0000000000000000, -1.134567110000009871 ) ) ;
#30063 = ORIENTED_EDGE ( 'NONE', *, *, #59331, .T. ) ;
#30064 = CARTESIAN_POINT ( 'NONE',  ( -3.649999999999999023, 127.8783334543192325, -1.342812561570807972 ) ) ;
#30065 = CC_DESIGN_SECURITY_CLASSIFICATION ( #15204, ( #76642 ) ) ;
#30066 = ORIENTED_EDGE ( 'NONE', *, *, #66215, .T. ) ;
#30067 = ADVANCED_FACE ( 'NONE', ( #60362 ), #19908, .F. ) ;
#30068 = VECTOR ( 'NONE', #130944, 1000.000000000000000 ) ;
#30069 = EDGE_LOOP ( 'NONE', ( #114953, #15112, #81874, #87858 ) ) ;
#30070 = CARTESIAN_POINT ( 'NONE',  ( -98.50000000000002842, 3.500000000000003109, 3.500000000000000000 ) ) ;
#30071 = DIRECTION ( 'NONE',  ( 0.000000000000000000, 0.000000000000000000, 1.000000000000000000 ) ) ;
#30072 = EDGE_CURVE ( 'NONE', #54515, #10220, #100810, .T. ) ;
#30073 = PRODUCT_DEFINITION_SHAPE ( 'NONE', 'NONE',  #108549 ) ;
#30074 = ORIENTED_EDGE ( 'NONE', *, *, #89572, .F. ) ;
#30075 = FACE_OUTER_BOUND ( 'NONE', #123987, .T. ) ;
#30076 = ORIENTED_EDGE ( 'NONE', *, *, #117854, .T. ) ;
#30077 = PERSON_AND_ORGANIZATION ( #12420, #27707 ) ;
#30078 = CARTESIAN_POINT ( 'NONE',  ( 0.000000000000000000, 2.516649172247811554E-16, 2.055000000000001048 ) ) ;
#30079 = ORIENTED_EDGE ( 'NONE', *, *, #121009, .F. ) ;
#30080 = VERTEX_POINT ( 'NONE', #130019 ) ;
#30081 = DIRECTION ( 'NONE',  ( 2.203482809094259389E-09, 0.000000000000000000, -1.000000000000000000 ) ) ;
#30082 = EDGE_LOOP ( 'NONE', ( #53704, #65482, #66919, #5499 ) ) ;
#30083 = CARTESIAN_POINT ( 'NONE',  ( 8.200000000100001074, 200.0000000000000000, 2.799999999999999822 ) ) ;
#30084 = DIRECTION ( 'NONE',  ( 0.000000000000000000, 1.000000000000000000, 0.000000000000000000 ) ) ;
#30085 = EDGE_CURVE ( 'NONE', #531, #43455, #80766, .T. ) ;
#30086 = VECTOR ( 'NONE', #116270, 1000.000000000000000 ) ;
#30087 = CARTESIAN_POINT ( 'NONE',  ( 95.39999999999997726, 219.0000000000000568, 3.000000000000000000 ) ) ;
#30089 = CARTESIAN_POINT ( 'NONE',  ( -0.7177984378721541381, 11.46014787686853076, 2.031110186269943441 ) ) ;
#30088 = VECTOR ( 'NONE', #33487, 1000.000000000000000 ) ;
#30090 = FACE_OUTER_BOUND ( 'NONE', #17812, .T. ) ;
#30091 = EDGE_CURVE ( 'NONE', #47522, #40272, #88909, .T. ) ;
#30092 = CIRCLE ( 'NONE', #13130, 2.149999999999999911 ) ;
#30093 = VERTEX_POINT ( 'NONE', #89554 ) ;
#30094 = DIRECTION ( 'NONE',  ( 0.000000000000000000, 1.000000000000000000, 0.000000000000000000 ) ) ;
#30095 = CARTESIAN_POINT ( 'NONE',  ( 78.99999999999998579, 18.00000000000000000, -17.50000000000000711 ) ) ;
#30096 = ORIENTED_EDGE ( 'NONE', *, *, #31790, .F. ) ;
#30097 = VECTOR ( 'NONE', #27181, 1000.000000000000000 ) ;
#30098 = AXIS2_PLACEMENT_3D ( 'NONE', #61539, #13728, #122526 ) ;
#30099 = CARTESIAN_POINT ( 'NONE',  ( 8.000000000000000000, -13.44999999999999929, 0.000000000000000000 ) ) ;
#30101 = ORIENTED_EDGE ( 'NONE', *, *, #65562, .F. ) ;
#30100 = DIRECTION ( 'NONE',  ( 0.000000000000000000, 0.000000000000000000, 1.000000000000000000 ) ) ;
#30102 = CARTESIAN_POINT ( 'NONE',  ( -98.00000000000000000, -305.0000000000000000, 0.000000000000000000 ) ) ;
#30103 = AXIS2_PLACEMENT_3D ( 'NONE', #68012, #79265, #97845 ) ;
#30104 = VECTOR ( 'NONE', #7153, 1000.000000000000000 ) ;
#30105 = LINE ( 'NONE', #81156, #81726 ) ;
#30106 = LINE ( 'NONE', #100396, #100063 ) ;
#30108 = CARTESIAN_POINT ( 'NONE',  ( 9.200000000000530420, 10.00000000000000000, 2.500000000100000008 ) ) ;
#30107 = VECTOR ( 'NONE', #59257, 1000.000000000000000 ) ;
#30110 = VERTEX_POINT ( 'NONE', #19264 ) ;
#30109 = AXIS2_PLACEMENT_3D ( 'NONE', #89306, #108533, #7098 ) ;
#30111 = CARTESIAN_POINT ( 'NONE',  ( 3.300000000099999831, 10.00000000000000000, -9.199999999899999281 ) ) ;
#30112 = CARTESIAN_POINT ( 'NONE',  ( 3.978746918971127311, 196.0000000000000000, 2.500000000000003109 ) ) ;
#30113 = CARTESIAN_POINT ( 'NONE',  ( 0.6126174023385493328, 672.0146817607313778, -2.066733262109678115 ) ) ;
#30114 = FACE_OUTER_BOUND ( 'NONE', #10794, .T. ) ;
#30116 = VERTEX_POINT ( 'NONE', #27906 ) ;
#30115 = LINE ( 'NONE', #61257, #80189 ) ;
#30117 = EDGE_CURVE ( 'NONE', #28397, #120250, #9961, .T. ) ;
#30118 = CARTESIAN_POINT ( 'NONE',  ( 3.650000000000000355, 148.0000000000000000, -1.224646799147349707E-15 ) ) ;
#30119 = PLANE ( 'NONE',  #66324 ) ;
#30120 = FACE_OUTER_BOUND ( 'NONE', #35770, .T. ) ;
#30122 = ORIENTED_EDGE ( 'NONE', *, *, #12254, .T. ) ;
#30121 = DIRECTION ( 'NONE',  ( -0.000000000000000000, 1.000000000000000000, -0.000000000000000000 ) ) ;
#30123 = CARTESIAN_POINT ( 'NONE',  ( 10.20000000000000107, -6.000000000000000000, 6.700000000000000178 ) ) ;
#30124 = EDGE_CURVE ( 'NONE', #128174, #87756, #50405, .T. ) ;
#30125 = PLANE ( 'NONE',  #37514 ) ;
#30126 = CARTESIAN_POINT ( 'NONE',  ( 2.149999999999999911, 150.4999999999999716, 0.1531668814935426559 ) ) ;
#30127 = AXIS2_PLACEMENT_3D ( 'NONE', #121256, #110657, #19814 ) ;
#30128 = EDGE_LOOP ( 'NONE', ( #102796, #20774, #100805, #21922, #46337, #45654, #108684, #19145 ) ) ;
#30129 = ORIENTED_EDGE ( 'NONE', *, *, #34082, .F. ) ;
#30130 = EDGE_CURVE ( 'NONE', #59239, #105490, #70317, .T. ) ;
#30131 = CARTESIAN_POINT ( 'NONE',  ( -219.0000000000000284, 317.5000000000002274, 0.000000000000000000 ) ) ;
#30132 = LINE ( 'NONE', #48078, #65884 ) ;
#30133 = ORIENTED_EDGE ( 'NONE', *, *, #52562, .F. ) ;
#30134 = CONTEXT_DEPENDENT_SHAPE_REPRESENTATION ( #97425, #58897 ) ;
#30135 = DIRECTION ( 'NONE',  ( -0.000000000000000000, 0.000000000000000000, -1.000000000000000000 ) ) ;
#30136 = ORIENTED_EDGE ( 'NONE', *, *, #7034, .T. ) ;
#30137 = CARTESIAN_POINT ( 'NONE',  ( -51.00000000000000711, 1.500000000000000000, -47.50000000000000711 ) ) ;
#30138 = CARTESIAN_POINT ( 'NONE',  ( 9.200000000000530420, 10.00000000000000000, 2.500000000100000008 ) ) ;
#30139 = EDGE_CURVE ( 'NONE', #30384, #119328, #98196, .T. ) ;
#30140 = FACE_OUTER_BOUND ( 'NONE', #121397, .T. ) ;
#30141 = CIRCLE ( 'NONE', #2595, 0.2999999999999999334 ) ;
#30143 = EDGE_CURVE ( 'NONE', #96509, #62257, #7343, .T. ) ;
#30142 = DIRECTION ( 'NONE',  ( 0.000000000000000000, -0.000000000000000000, -1.000000000000000000 ) ) ;
#30144 = CARTESIAN_POINT ( 'NONE',  ( -5.363878188576757466, 145.0000000000000000, 2.500000000099998676 ) ) ;
#30145 = FACE_OUTER_BOUND ( 'NONE', #5825, .T. ) ;
#30146 = DIRECTION ( 'NONE',  ( 0.000000000000000000, 0.000000000000000000, -1.000000000000000000 ) ) ;
#30147 = ADVANCED_FACE ( 'NONE', ( #118070 ), #99504, .F. ) ;
#30148 = EDGE_CURVE ( 'NONE', #110451, #125450, #67707, .T. ) ;
#30149 = CARTESIAN_POINT ( 'NONE',  ( -3.300000000099999831, 206.0000000000000284, 9.199999999899999281 ) ) ;
#30150 = ORIENTED_EDGE ( 'NONE', *, *, #110887, .T. ) ;
#30151 = EDGE_LOOP ( 'NONE', ( #13649, #62009, #44019, #27725 ) ) ;
#30153 = DIRECTION ( 'NONE',  ( 0.000000000000000000, 0.000000000000000000, 1.000000000000000000 ) ) ;
#30152 = AXIS2_PLACEMENT_3D ( 'NONE', #65577, #6529, #4567 ) ;
#30154 = VERTEX_POINT ( 'NONE', #57763 ) ;
#30155 = CARTESIAN_POINT ( 'NONE',  ( -69.00000000000000000, 18.00000000000000000, 44.79367939982434166 ) ) ;
#30156 = EDGE_CURVE ( 'NONE', #36717, #113820, #59069, .T. ) ;
#30157 = CARTESIAN_POINT ( 'NONE',  ( 118.4999999999999432, 15.50000000000000000, 3.500000000000000000 ) ) ;
#30158 = LOCAL_TIME ( 10, 2, 9.000000000000000000, #78709 ) ;
#30159 = FACE_OUTER_BOUND ( 'NONE', #67781, .T. ) ;
#30160 = DIRECTION ( 'NONE',  ( -0.000000000000000000, -1.000000000000000000, -0.000000000000000000 ) ) ;
#30161 = PLANE ( 'NONE',  #8978 ) ;
#30162 = DIRECTION ( 'NONE',  ( 0.000000000000000000, 0.000000000000000000, 1.000000000000000000 ) ) ;
#30163 = ORIENTED_EDGE ( 'NONE', *, *, #75846, .T. ) ;
#30164 = CYLINDRICAL_SURFACE ( 'NONE', #68542, 1.999999999999994893 ) ;
#30165 = CARTESIAN_POINT ( 'NONE',  ( 5.506192289998740108, 158.0000000000000000, -6.778984500001259406 ) ) ;
#30166 = FACE_BOUND ( 'NONE', #98171, .T. ) ;
#30167 = EDGE_CURVE ( 'NONE', #17099, #78589, #128709, .T. ) ;
#30168 = ADVANCED_FACE ( 'NONE', ( #68366 ), #78308, .F. ) ;
#30169 = CARTESIAN_POINT ( 'NONE',  ( -8.199999994100000578, -10.00000000000000000, -4.917588399999999638 ) ) ;
#30170 = ORIENTED_EDGE ( 'NONE', *, *, #127825, .T. ) ;
#30171 = LINE ( 'NONE', #101761, #74039 ) ;
#30172 = VERTEX_POINT ( 'NONE', #17948 ) ;
#30173 = VERTEX_POINT ( 'NONE', #98844 ) ;
#30174 = EDGE_CURVE ( 'NONE', #109591, #113678, #7995, .T. ) ;
#30175 = DIRECTION ( 'NONE',  ( 1.000000000000000000, 0.000000000000000000, 0.000000000000000000 ) ) ;
#30176 = ORIENTED_EDGE ( 'NONE', *, *, #107018, .F. ) ;
#30177 = ORIENTED_EDGE ( 'NONE', *, *, #13073, .F. ) ;
#30178 = ADVANCED_FACE ( 'NONE', ( #109440 ), #18602, .F. ) ;
#30179 = AXIS2_PLACEMENT_3D ( 'NONE', #21808, #122598, #84776 ) ;
#30180 = EDGE_LOOP ( 'NONE', ( #40985, #76013 ) ) ;
#30181 = DIRECTION ( 'NONE',  ( 0.7071067811865459074, 0.000000000000000000, -0.7071067811865491270 ) ) ;
#30182 = CARTESIAN_POINT ( 'NONE',  ( 8.199999994100000578, 10.00000000000000000, 4.917588399999999638 ) ) ;
#30184 = ORIENTED_EDGE ( 'NONE', *, *, #42277, .T. ) ;
#30183 = VECTOR ( 'NONE', #40596, 1000.000000000000000 ) ;
#30186 = LINE ( 'NONE', #48132, #88991 ) ;
#30185 = CARTESIAN_POINT ( 'NONE',  ( 118.4999999999999432, -71.50000000000001421, 1.500000000000000000 ) ) ;
#30187 = EDGE_CURVE ( 'NONE', #87964, #58228, #73572, .T. ) ;
#30188 = DIRECTION ( 'NONE',  ( -0.000000000000000000, -0.000000000000000000, -1.000000000000000000 ) ) ;
#30189 = LINE ( 'NONE', #60684, #79498 ) ;
#30190 = EDGE_CURVE ( 'NONE', #107430, #129735, #110383, .T. ) ;
#30192 = ORIENTED_EDGE ( 'NONE', *, *, #70445, .T. ) ;
#30191 = VECTOR ( 'NONE', #115011, 1000.000000000000000 ) ;
#30193 = CARTESIAN_POINT ( 'NONE',  ( -131.0000000000000284, 0.000000000000000000, 0.000000000000000000 ) ) ;
#30194 = AXIS2_PLACEMENT_3D ( 'NONE', #42564, #92947, #111545 ) ;
#30195 = AXIS2_PLACEMENT_3D ( 'NONE', #49408, #57408, #28204 ) ;
#30196 = VERTEX_POINT ( 'NONE', #122660 ) ;
#30197 = DIRECTION ( 'NONE',  ( 0.000000000000000000, -1.000000000000000000, 0.000000000000000000 ) ) ;
#30198 = PLANE ( 'NONE',  #90066 ) ;
#30199 = CIRCLE ( 'NONE', #76773, 0.7999999999999986011 ) ;
#30200 = CIRCLE ( 'NONE', #106493, 0.7999999999999999334 ) ;
#30201 = ORIENTED_EDGE ( 'NONE', *, *, #42988, .T. ) ;
#30202 = VECTOR ( 'NONE', #87237, 1000.000000000000000 ) ;
#30203 = ORIENTED_EDGE ( 'NONE', *, *, #29135, .F. ) ;
#30204 = CARTESIAN_POINT ( 'NONE',  ( 23.35000000000000497, 12.99999999999999112, 0.000000000000000000 ) ) ;
#30206 = PLANE ( 'NONE',  #118884 ) ;
#30205 =( NAMED_UNIT ( * ) SI_UNIT ( $, .STERADIAN. ) SOLID_ANGLE_UNIT ( ) );
#30207 = ORIENTED_EDGE ( 'NONE', *, *, #55723, .T. ) ;
#30209 = LINE ( 'NONE', #100498, #12668 ) ;
#30208 = LINE ( 'NONE', #50094, #107417 ) ;
#30210 = ORIENTED_EDGE ( 'NONE', *, *, #104808, .F. ) ;
#30211 = CARTESIAN_POINT ( 'NONE',  ( 5.184891056870478465, -12.47644437358582259, 13.99999999999999822 ) ) ;
#30212 = PERSON_AND_ORGANIZATION_ROLE ( 'design_supplier' ) ;
#30213 = VERTEX_POINT ( 'NONE', #52371 ) ;
#30214 = EDGE_CURVE ( 'NONE', #123201, #984, #12959, .T. ) ;
#30215 = EDGE_LOOP ( 'NONE', ( #90252, #20011, #109572, #58808 ) ) ;
#30216 = DIRECTION ( 'NONE',  ( -1.000000000000000000, 0.000000000000000000, 0.000000000000000000 ) ) ;
#30217 = DIRECTION ( 'NONE',  ( 0.000000000000000000, -0.000000000000000000, -1.000000000000000000 ) ) ;
#30218 = VERTEX_POINT ( 'NONE', #30510 ) ;
#30219 = CARTESIAN_POINT ( 'NONE',  ( 26.64999999999999503, -12.99999999999999112, 0.000000000000000000 ) ) ;
#30220 = DIRECTION ( 'NONE',  ( 0.000000000000000000, 0.000000000000000000, 1.000000000000000000 ) ) ;
#30221 = EDGE_CURVE ( 'NONE', #34731, #55283, #11280, .T. ) ;
#30222 = DIRECTION ( 'NONE',  ( 0.000000000000000000, -1.000000000000000000, 0.000000000000000000 ) ) ;
#30223 = LINE ( 'NONE', #11623, #130951 ) ;
#30224 = AXIS2_PLACEMENT_3D ( 'NONE', #110501, #100551, #9705 ) ;
#30225 = ORIENTED_EDGE ( 'NONE', *, *, #79614, .F. ) ;
#30226 = ORIENTED_EDGE ( 'NONE', *, *, #130954, .T. ) ;
#30227 = CARTESIAN_POINT ( 'NONE',  ( 1.134567110000000989, 30.00000000000000000, 3.650000005008525505 ) ) ;
#30228 = CARTESIAN_POINT ( 'NONE',  ( 8.500000000000000000, -10.00000000000000000, -2.500000000000000000 ) ) ;
#30229 = EDGE_CURVE ( 'NONE', #129735, #80527, #92811, .T. ) ;
#30230 = ORIENTED_EDGE ( 'NONE', *, *, #112438, .F. ) ;
#30231 = FACE_BOUND ( 'NONE', #84360, .T. ) ;
#30232 = ORIENTED_EDGE ( 'NONE', *, *, #51235, .F. ) ;
#30233 = DATE_AND_TIME ( #38882, #110983 ) ;
#30234 = VECTOR ( 'NONE', #53570, 1000.000000000000000 ) ;
#30235 = VERTEX_POINT ( 'NONE', #40468 ) ;
#30236 = VERTEX_POINT ( 'NONE', #12573 ) ;
#30237 = PERSON_AND_ORGANIZATION ( #12420, #27707 ) ;
#30238 = VERTEX_POINT ( 'NONE', #112051 ) ;
#30239 = LINE ( 'NONE', #72000, #71619 ) ;
#30240 = LINE ( 'NONE', #130391, #107032 ) ;
#30241 = CARTESIAN_POINT ( 'NONE',  ( 5.653832079999999927, 155.0000000000000000, 4.381039869999999503 ) ) ;
#30243 = ORIENTED_EDGE ( 'NONE', *, *, #27743, .F. ) ;
#30242 = DIRECTION ( 'NONE',  ( 0.000000000000000000, 0.000000000000000000, 1.000000000000000000 ) ) ;
#30244 = VERTEX_POINT ( 'NONE', #21871 ) ;
#30245 = FACE_OUTER_BOUND ( 'NONE', #73678, .T. ) ;
#30246 = VECTOR ( 'NONE', #18588, 1000.000000000000000 ) ;
#30247 = DIRECTION ( 'NONE',  ( 0.000000000000000000, -1.000000000000000000, -3.469446951953620598E-16 ) ) ;
#30248 = ADVANCED_FACE ( 'NONE', ( #71625 ), #113353, .F. ) ;
#30249 = CARTESIAN_POINT ( 'NONE',  ( -1.134567109999999879, 10.00000000000000000, -3.650000004999999881 ) ) ;
#30250 = DIRECTION ( 'NONE',  ( -0.000000000000000000, -0.000000000000000000, 1.000000000000000000 ) ) ;
#30251 = LOCAL_TIME ( 10, 2, 9.000000000000000000, #109787 ) ;
#30252 = ORIENTED_EDGE ( 'NONE', *, *, #44507, .T. ) ;
#30253 = ORIENTED_EDGE ( 'NONE', *, *, #67302, .T. ) ;
#30254 = PERSON_AND_ORGANIZATION ( #12420, #27707 ) ;
#30255 = ORIENTED_EDGE ( 'NONE', *, *, #54412, .T. ) ;
#30256 = CARTESIAN_POINT ( 'NONE',  ( 21.49999999999996447, -35.50000000000000711, 3.500000000000000000 ) ) ;
#30258 = ORIENTED_EDGE ( 'NONE', *, *, #40485, .F. ) ;
#30257 = CARTESIAN_POINT ( 'NONE',  ( 41.49999999999992895, 27.49999999999999645, 3.500000000000000000 ) ) ;
#30259 = DIRECTION ( 'NONE',  ( 0.000000000000000000, -1.000000000000000000, 0.000000000000000000 ) ) ;
#30260 = DIRECTION ( 'NONE',  ( -1.000000000000000000, 0.000000000000000000, 0.000000000000000000 ) ) ;
#30261 = VERTEX_POINT ( 'NONE', #667 ) ;
#30262 = VECTOR ( 'NONE', #99949, 1000.000000000000000 ) ;
#30263 = LINE ( 'NONE', #81320, #35589 ) ;
#30264 = LINE ( 'NONE', #120454, #111458 ) ;
#30265 = CYLINDRICAL_SURFACE ( 'NONE', #25849, 2.250000000000001776 ) ;
#30266 = CARTESIAN_POINT ( 'NONE',  ( -8.500000000000000000, 10.00000000000000000, -2.500000000100000008 ) ) ;
#30267 = ORIENTED_EDGE ( 'NONE', *, *, #110039, .T. ) ;
#30268 = EDGE_CURVE ( 'NONE', #38004, #24713, #11919, .T. ) ;
#30269 = AXIS2_PLACEMENT_3D ( 'NONE', #51147, #91593, #743 ) ;
#30270 = CARTESIAN_POINT ( 'NONE',  ( 4.917588399999999638, 10.00000000000000000, 8.200000000000001066 ) ) ;
#30271 = CARTESIAN_POINT ( 'NONE',  ( 6.000000000000000000, -1.449999999999999956, -10.00000000000000000 ) ) ;
#30272 = DIRECTION ( 'NONE',  ( 0.000000000000000000, -0.000000000000000000, 1.000000000000000000 ) ) ;
#30274 = ORIENTED_EDGE ( 'NONE', *, *, #15809, .T. ) ;
#30273 = CARTESIAN_POINT ( 'NONE',  ( 1.909318740431582340, -2.296084753129357559, 0.9988010122669230828 ) ) ;
#30275 = VECTOR ( 'NONE', #96627, 1000.000000000000000 ) ;
#30276 = EDGE_CURVE ( 'NONE', #53976, #117143, #80918, .T. ) ;
#30277 = DIRECTION ( 'NONE',  ( 0.000000000000000000, 0.000000000000000000, 1.000000000000000000 ) ) ;
#30278 = CARTESIAN_POINT ( 'NONE',  ( 3.650000000000000355, 125.0000000000000000, 2.500000000099998676 ) ) ;
#30279 = DIRECTION ( 'NONE',  ( 0.000000000000000000, -1.000000000000000000, 0.000000000000000000 ) ) ;
#30280 = CARTESIAN_POINT ( 'NONE',  ( -57.50000000000000711, 17.50000000000000000, 3.000000000000000000 ) ) ;
#30281 = DIRECTION ( 'NONE',  ( -1.000000000000000000, 0.000000000000000000, 2.602085218302027899E-15 ) ) ;
#30282 = DIRECTION ( 'NONE',  ( 0.000000000000000000, -1.000000000000000000, 0.000000000000000000 ) ) ;
#30283 = DIRECTION ( 'NONE',  ( 0.000000000000000000, 0.000000000000000000, 1.000000000000000000 ) ) ;
#30284 = VECTOR ( 'NONE', #15233, 1000.000000000000000 ) ;
#30286 = ORIENTED_EDGE ( 'NONE', *, *, #86325, .T. ) ;
#30285 = AXIS2_PLACEMENT_3D ( 'NONE', #35939, #35282, #106237 ) ;
#30287 = EDGE_CURVE ( 'NONE', #93082, #25813, #113785, .T. ) ;
#30288 = FACE_OUTER_BOUND ( 'NONE', #496, .T. ) ;
#30289 = VECTOR ( 'NONE', #93606, 1000.000000000000000 ) ;
#30290 = DIRECTION ( 'NONE',  ( 0.000000000000000000, -3.469446951953614189E-15, -1.000000000000000000 ) ) ;
#30291 = ORIENTED_EDGE ( 'NONE', *, *, #115036, .F. ) ;
#30292 = CONTEXT_DEPENDENT_SHAPE_REPRESENTATION ( #83868, #54539 ) ;
#30293 = DIRECTION ( 'NONE',  ( 0.000000000000000000, 1.000000000000000000, 0.000000000000000000 ) ) ;
#30294 = ORIENTED_EDGE ( 'NONE', *, *, #5643, .T. ) ;
#30295 = CARTESIAN_POINT ( 'NONE',  ( 8.200000000100001074, -10.00000000000000000, -2.799999999999999822 ) ) ;
#30296 = AXIS2_PLACEMENT_3D ( 'NONE', #64736, #93918, #83981 ) ;
#30297 = EDGE_CURVE ( 'NONE', #44713, #677, #41111, .T. ) ;
#30298 = AXIS2_PLACEMENT_3D ( 'NONE', #22388, #12445, #3136 ) ;
#30300 = ADVANCED_FACE ( 'NONE', ( #83531 ), #33121, .F. ) ;
#30299 = CARTESIAN_POINT ( 'NONE',  ( 206.8499999999999375, 10.00000000000000000, 3.000000000000001332 ) ) ;
#30301 = FACE_OUTER_BOUND ( 'NONE', #21758, .T. ) ;
#30302 = EDGE_CURVE ( 'NONE', #106104, #72669, #10618, .T. ) ;
#30303 = LINE ( 'NONE', #29651, #68038 ) ;
#30304 = VERTEX_POINT ( 'NONE', #122009 ) ;
#30305 = DIRECTION ( 'NONE',  ( 0.000000000000000000, 0.000000000000000000, 1.000000000000000000 ) ) ;
#30306 = CARTESIAN_POINT ( 'NONE',  ( -141.5000000000000284, 27.49999999999999645, 3.500000000000000000 ) ) ;
#30307 = ADVANCED_FACE ( 'NONE', ( #51065 ), #31156, .F. ) ;
#30308 = DIRECTION ( 'NONE',  ( -1.000000000000000000, 0.000000000000000000, 0.000000000000000000 ) ) ;
#30309 = EDGE_CURVE ( 'NONE', #82862, #108514, #118046, .T. ) ;
#30310 = CARTESIAN_POINT ( 'NONE',  ( -5.363878188576741479, 330.0000000000000000, 2.500000000099997788 ) ) ;
#30311 = CARTESIAN_POINT ( 'NONE',  ( 5.653832079999999927, 230.0000000000000000, 4.381039869999999503 ) ) ;
#30313 = ORIENTED_EDGE ( 'NONE', *, *, #27905, .F. ) ;
#30312 = ORIENTED_EDGE ( 'NONE', *, *, #32226, .F. ) ;
#30314 = VERTEX_POINT ( 'NONE', #82224 ) ;
#30315 = DIRECTION ( 'NONE',  ( -0.000000000000000000, -0.000000000000000000, -1.000000000000000000 ) ) ;
#30316 = ORIENTED_EDGE ( 'NONE', *, *, #36311, .F. ) ;
#30317 = DIRECTION ( 'NONE',  ( 0.000000000000000000, 0.000000000000000000, 1.000000000000000000 ) ) ;
#30318 = ORIENTED_EDGE ( 'NONE', *, *, #121431, .F. ) ;
#30319 = DIRECTION ( 'NONE',  ( -0.000000000000000000, 1.000000000000000000, -0.000000000000000000 ) ) ;
#30320 = ADVANCED_FACE ( 'NONE', ( #72277 ), #112700, .F. ) ;
#30321 = CARTESIAN_POINT ( 'NONE',  ( 234.0000000000000000, 0.000000000000000000, 0.000000000000000000 ) ) ;
#30322 = ORIENTED_EDGE ( 'NONE', *, *, #119389, .F. ) ;
#30323 = VECTOR ( 'NONE', #21288, 1000.000000000000000 ) ;
#30324 = CARTESIAN_POINT ( 'NONE',  ( 8.199999994100000578, 10.00000000000000000, 4.917588399999999638 ) ) ;
#30325 = DIRECTION ( 'NONE',  ( 1.000000000000000000, 0.000000000000000000, 0.000000000000000000 ) ) ;
#30326 = ORIENTED_EDGE ( 'NONE', *, *, #65912, .T. ) ;
#30327 = DIRECTION ( 'NONE',  ( -1.256612001954149349E-10, 0.000000000000000000, 1.000000000000000000 ) ) ;
#30328 = ORIENTED_EDGE ( 'NONE', *, *, #106263, .T. ) ;
#30330 = CARTESIAN_POINT ( 'NONE',  ( 0.000000000000000000, 84.99999999999997158, 1.500000000000000000 ) ) ;
#30329 = CARTESIAN_POINT ( 'NONE',  ( 2.750000000000000000, 5.817072295949928412E-16, -4.750000000000000888 ) ) ;
#30331 = FACE_OUTER_BOUND ( 'NONE', #71997, .T. ) ;
#30332 = VECTOR ( 'NONE', #12120, 1000.000000000000000 ) ;
#30333 = CARTESIAN_POINT ( 'NONE',  ( -2.500000000100000008, -10.00000000000000000, -9.200000000000530420 ) ) ;
#30334 = ADVANCED_FACE ( 'NONE', ( #115304 ), #23822, .F. ) ;
#30335 = EDGE_CURVE ( 'NONE', #35208, #66225, #7877, .T. ) ;
#30336 = CARTESIAN_POINT ( 'NONE',  ( 3.650000000000000355, 544.9999999999998863, 10.00000000000000000 ) ) ;
#30337 = EDGE_LOOP ( 'NONE', ( #88279, #70431, #97128, #8217 ) ) ;
#30338 = EDGE_CURVE ( 'NONE', #43404, #63128, #14528, .T. ) ;
#30339 = DIRECTION ( 'NONE',  ( 0.000000000000000000, -1.000000000000000000, 0.000000000000000000 ) ) ;
#30340 = ORIENTED_EDGE ( 'NONE', *, *, #54405, .F. ) ;
#30341 = APPROVAL_PERSON_ORGANIZATION ( #77703, #80122, #110150 ) ;
#30342 = EDGE_CURVE ( 'NONE', #129686, #54491, #76194, .T. ) ;
#30343 = ORIENTED_EDGE ( 'NONE', *, *, #81332, .T. ) ;
#30344 = ADVANCED_FACE ( 'NONE', ( #95429 ), #29091, .T. ) ;
#30345 = AXIS2_PLACEMENT_3D ( 'NONE', #82623, #125018, #24212 ) ;
#30346 = CARTESIAN_POINT ( 'NONE',  ( 3.708077252871699425, 1.116194639109858056, 1.727567539634824234 ) ) ;
#30347 = CARTESIAN_POINT ( 'NONE',  ( -141.5000000000000568, 72.50000000000000000, 1.500000000000000000 ) ) ;
#30348 = ORIENTED_EDGE ( 'NONE', *, *, #12722, .T. ) ;
#30350 = LINE ( 'NONE', #40952, #103733 ) ;
#30349 = PLANE ( 'NONE',  #98343 ) ;
#30351 = FACE_OUTER_BOUND ( 'NONE', #108296, .T. ) ;
#30352 = CYLINDRICAL_SURFACE ( 'NONE', #89997, 2.600000000000019185 ) ;
#30353 = PLANE ( 'NONE',  #72662 ) ;
#30354 = CC_DESIGN_SECURITY_CLASSIFICATION ( #114941, ( #81086 ) ) ;
#30355 = DIRECTION ( 'NONE',  ( 0.000000000000000000, -1.000000000000000000, 0.000000000000000000 ) ) ;
#30356 = ORIENTED_EDGE ( 'NONE', *, *, #125211, .F. ) ;
#30357 = PRODUCT_DEFINITION_SHAPE ( 'NONE', 'NONE',  #131295 ) ;
#30358 = ORIENTED_EDGE ( 'NONE', *, *, #86169, .F. ) ;
#30359 = VECTOR ( 'NONE', #94240, 1000.000000000000000 ) ;
#30360 = ORIENTED_EDGE ( 'NONE', *, *, #30915, .T. ) ;
#30361 = FACE_OUTER_BOUND ( 'NONE', #129998, .T. ) ;
#30362 = CARTESIAN_POINT ( 'NONE',  ( 10.49999999999998934, 0.000000000000000000, 83.00000000000002842 ) ) ;
#30363 = EDGE_LOOP ( 'NONE', ( #106863, #148, #50541, #40826 ) ) ;
#30364 = CIRCLE ( 'NONE', #102287, 1.500000000000001332 ) ;
#30365 = CC_DESIGN_PERSON_AND_ORGANIZATION_ASSIGNMENT ( #69398, #110495, ( #23706 ) ) ;
#30366 = EDGE_LOOP ( 'NONE', ( #94532, #88958, #76279, #129718 ) ) ;
#30367 = CARTESIAN_POINT ( 'NONE',  ( 2.500000000000000000, 10.00000000000000000, 8.850000000000271427 ) ) ;
#30368 = VECTOR ( 'NONE', #84570, 1000.000000000000000 ) ;
#30369 = LINE ( 'NONE', #48970, #61631 ) ;
#30370 = DIRECTION ( 'NONE',  ( 1.000000000000000000, 0.000000000000000000, 0.000000000000000000 ) ) ;
#30371 = EDGE_LOOP ( 'NONE', ( #120207, #119738 ) ) ;
#30372 = VERTEX_POINT ( 'NONE', #66256 ) ;
#30373 = EDGE_LOOP ( 'NONE', ( #52062, #124836, #44, #45825 ) ) ;
#30374 = CARTESIAN_POINT ( 'NONE',  ( 2.500000000000000000, -10.00000000000000000, 4.425000000000130385 ) ) ;
#30375 = AXIS2_PLACEMENT_3D ( 'NONE', #47927, #8122, #17424 ) ;
#30376 = CARTESIAN_POINT ( 'NONE',  ( -141.5000000000000284, 27.49999999999999645, 3.500000000000000000 ) ) ;
#30377 = ORIENTED_EDGE ( 'NONE', *, *, #60962, .T. ) ;
#30378 = CARTESIAN_POINT ( 'NONE',  ( 7.367588389999999876, 10.00000000000000000, 4.917588399999999638 ) ) ;
#30380 = EDGE_CURVE ( 'NONE', #49282, #65596, #96737, .T. ) ;
#30379 = FACE_OUTER_BOUND ( 'NONE', #43442, .T. ) ;
#30381 = VECTOR ( 'NONE', #87004, 1000.000000000000000 ) ;
#30382 = VERTEX_POINT ( 'NONE', #86143 ) ;
#30383 = AXIS2_PLACEMENT_3D ( 'NONE', #127079, #56119, #127733 ) ;
#30384 = VERTEX_POINT ( 'NONE', #4581 ) ;
#30385 = DIRECTION ( 'NONE',  ( 1.000000000000000000, 0.000000000000000000, 0.000000000000000000 ) ) ;
#30386 = EDGE_CURVE ( 'NONE', #41679, #51232, #5880, .T. ) ;
#30387 = AXIS2_PLACEMENT_3D ( 'NONE', #12380, #54143, #32919 ) ;
#30388 = VERTEX_POINT ( 'NONE', #15838 ) ;
#30389 = CARTESIAN_POINT ( 'NONE',  ( 8.200000000050000182, 190.0000000000000000, 2.799999999999999822 ) ) ;
#30390 = ORIENTED_EDGE ( 'NONE', *, *, #43104, .F. ) ;
#30391 = EDGE_LOOP ( 'NONE', ( #63355, #70903, #24148, #116371 ) ) ;
#30392 = ORIENTED_EDGE ( 'NONE', *, *, #69731, .T. ) ;
#30393 = CYLINDRICAL_SURFACE ( 'NONE', #119168, 2.999999994999990260 ) ;
#30394 = ORIENTED_EDGE ( 'NONE', *, *, #130103, .T. ) ;
#30395 = ADVANCED_FACE ( 'NONE', ( #33764 ), #117274, .F. ) ;
#30396 = PLANE ( 'NONE',  #26479 ) ;
#30398 = ORIENTED_EDGE ( 'NONE', *, *, #75219, .T. ) ;
#30397 = CARTESIAN_POINT ( 'NONE',  ( 98.49999999999988631, 39.49999999999999289, 3.500000000000000000 ) ) ;
#30399 = EDGE_CURVE ( 'NONE', #60579, #2533, #65591, .T. ) ;
#30400 = CARTESIAN_POINT ( 'NONE',  ( -221.5500000000000114, 640.0000000000002274, 0.000000000000000000 ) ) ;
#30401 = LINE ( 'NONE', #122545, #56502 ) ;
#30402 = DIRECTION ( 'NONE',  ( 1.000000000000000000, 0.000000000000000000, 0.000000000000000000 ) ) ;
#30403 = EDGE_CURVE ( 'NONE', #54875, #49007, #84840, .T. ) ;
#30404 = VERTEX_POINT ( 'NONE', #46340 ) ;
#30405 = FACE_OUTER_BOUND ( 'NONE', #22689, .T. ) ;
#30406 = AXIS2_PLACEMENT_3D ( 'NONE', #117342, #68286, #58331 ) ;
#30407 = VERTEX_POINT ( 'NONE', #114656 ) ;
#30408 = CARTESIAN_POINT ( 'NONE',  ( 3.650000000000000355, -2.227724730056711788, -1.134567109999999879 ) ) ;
#30409 = ORIENTED_EDGE ( 'NONE', *, *, #6352, .T. ) ;
#30410 = CALENDAR_DATE ( 2023, 4, 9 ) ;
#30411 = ORIENTED_EDGE ( 'NONE', *, *, #69544, .F. ) ;
#30412 = VERTEX_POINT ( 'NONE', #106033 ) ;
#30413 = CARTESIAN_POINT ( 'NONE',  ( -221.5499999999998977, -319.9999999999997158, 0.000000000000000000 ) ) ;
#30414 = CARTESIAN_POINT ( 'NONE',  ( -38.50000000000002132, -56.50000000000000711, 1.500000000000000000 ) ) ;
#30415 = APPROVAL_STATUS ( 'not_yet_approved' ) ;
#30416 = CARTESIAN_POINT ( 'NONE',  ( -138.5000000000000000, -32.50000000000000000, 3.500000000000000000 ) ) ;
#30417 = ORIENTED_EDGE ( 'NONE', *, *, #29119, .T. ) ;
#30418 = VECTOR ( 'NONE', #125339, 1000.000000000000000 ) ;
#30419 = CARTESIAN_POINT ( 'NONE',  ( -2.300000000000013589, 1220.000000000000000, -3.885625541120345972 ) ) ;
#30420 = DIRECTION ( 'NONE',  ( -0.000000000000000000, -1.000000000000000000, -0.000000000000000000 ) ) ;
#30421 = DIRECTION ( 'NONE',  ( 0.000000000000000000, 1.000000000000000000, 0.000000000000000000 ) ) ;
#30422 = DIRECTION ( 'NONE',  ( 0.000000000000000000, 1.000000000000000000, 0.000000000000000000 ) ) ;
#30423 = ORIENTED_EDGE ( 'NONE', *, *, #107090, .F. ) ;
#30424 = EDGE_CURVE ( 'NONE', #18475, #87551, #86794, .T. ) ;
#30425 = CARTESIAN_POINT ( 'NONE',  ( 2.149999999999999467, 145.5000000000000000, -0.1531668814935429890 ) ) ;
#30426 = DIRECTION ( 'NONE',  ( -1.000000000000000000, 0.000000000000000000, 0.000000000000000000 ) ) ;
#30427 = CARTESIAN_POINT ( 'NONE',  ( 4.381039869999999503, 10.00000000000000000, -5.653832079999999927 ) ) ;
#30428 = DIRECTION ( 'NONE',  ( -0.000000000000000000, -0.000000000000000000, -1.000000000000000000 ) ) ;
#30429 = DIRECTION ( 'NONE',  ( -1.000000000000000000, -0.000000000000000000, -0.000000000000000000 ) ) ;
#30430 = APPROVAL_PERSON_ORGANIZATION ( #100709, #59914, #92706 ) ;
#30431 = CARTESIAN_POINT ( 'NONE',  ( 8.000000000000000000, 360.0000000000000000, 8.000000000000000000 ) ) ;
#30432 = EDGE_CURVE ( 'NONE', #82069, #84598, #64934, .T. ) ;
#30434 = CARTESIAN_POINT ( 'NONE',  ( -1.083549454547006574, 146.3281000359664574, 1.861598867982393157 ) ) ;
#30433 =( REPRESENTATION_RELATIONSHIP ('NONE','NONE', #77630, #76850 ) REPRESENTATION_RELATIONSHIP_WITH_TRANSFORMATION ( #13291 )SHAPE_REPRESENTATION_RELATIONSHIP( ) );
#30435 = PLANE ( 'NONE',  #7689 ) ;
#30436 = AXIS2_PLACEMENT_3D ( 'NONE', #118045, #55790, #76332 ) ;
#30437 = AXIS2_PLACEMENT_3D ( 'NONE', #45203, #36558, #67714 ) ;
#30438 = ORIENTED_EDGE ( 'NONE', *, *, #6390, .T. ) ;
#30439 = FACE_BOUND ( 'NONE', #106293, .T. ) ;
#30440 = CARTESIAN_POINT ( 'NONE',  ( -4.917588399999999638, 10.00000000000000000, 7.367588389999999876 ) ) ;
#30441 = LOCAL_TIME ( 10, 2, 9.000000000000000000, #71804 ) ;
#30442 = CARTESIAN_POINT ( 'NONE',  ( 216.3999999999999773, -317.4999999999997726, 3.000000000000000000 ) ) ;
#30445 = VERTEX_POINT ( 'NONE', #107334 ) ;
#30444 = VERTEX_POINT ( 'NONE', #54343 ) ;
#30443 = CARTESIAN_POINT ( 'NONE',  ( -31.74999999999995737, 0.000000000000000000, 0.000000000000000000 ) ) ;
#30446 = LINE ( 'NONE', #19198, #86270 ) ;
#30447 = ORIENTED_EDGE ( 'NONE', *, *, #85359, .F. ) ;
#30448 = PLANE ( 'NONE',  #128947 ) ;
#30449 = VECTOR ( 'NONE', #109252, 1000.000000000000000 ) ;
#30450 = EDGE_CURVE ( 'NONE', #73611, #17274, #53689, .T. ) ;
#30451 = DIRECTION ( 'NONE',  ( -0.000000000000000000, -0.000000000000000000, 1.000000000000000000 ) ) ;
#30452 = LINE ( 'NONE', #48389, #129426 ) ;
#30454 = ADVANCED_FACE ( 'NONE', ( #84178 ), #35729, .F. ) ;
#30453 = VECTOR ( 'NONE', #22760, 1000.000000000000000 ) ;
#30455 = ORIENTED_EDGE ( 'NONE', *, *, #3308, .T. ) ;
#30456 = CARTESIAN_POINT ( 'NONE',  ( -3.793081621063309150, -1.099744096479744547E-18, -2.049999999999999378 ) ) ;
#30457 = EDGE_CURVE ( 'NONE', #115496, #7207, #84182, .T. ) ;
#30458 = FACE_OUTER_BOUND ( 'NONE', #122619, .T. ) ;
#30459 = EDGE_CURVE ( 'NONE', #95679, #64596, #29059, .T. ) ;
#30460 = VECTOR ( 'NONE', #56268, 1000.000000000000000 ) ;
#30461 = LINE ( 'NONE', #1259, #26286 ) ;
#30462 = DIRECTION ( 'NONE',  ( -1.000000000000000000, -3.558407130208842145E-16, 0.000000000000000000 ) ) ;
#30464 = ORIENTED_EDGE ( 'NONE', *, *, #39159, .T. ) ;
#30463 = PLANE ( 'NONE',  #63436 ) ;
#30465 = COORDINATED_UNIVERSAL_TIME_OFFSET ( 1, 0, .AHEAD. ) ;
#30466 = LINE ( 'NONE', #50355, #94861 ) ;
#30467 = ORIENTED_EDGE ( 'NONE', *, *, #102787, .F. ) ;
#30468 = EDGE_CURVE ( 'NONE', #36486, #18080, #120556, .T. ) ;
#30469 = LINE ( 'NONE', #51018, #79938 ) ;
#30470 = CARTESIAN_POINT ( 'NONE',  ( 8.000000000000000000, 210.0000000000000284, 8.000000000000000000 ) ) ;
#30471 = VERTEX_POINT ( 'NONE', #18452 ) ;
#30472 = AXIS2_PLACEMENT_3D ( 'NONE', #116343, #97775, #74608 ) ;
#30473 = CARTESIAN_POINT ( 'NONE',  ( -1.134567109999999879, -10.00000000000000000, 3.649999999999999911 ) ) ;
#30474 = CARTESIAN_POINT ( 'NONE',  ( 1.093705392676792121, 128.3326233459789307, 1.870903667302316276 ) ) ;
#30475 = CARTESIAN_POINT ( 'NONE',  ( 3.650000000000000355, 265.0000000000000000, 10.00000000000000000 ) ) ;
#30476 = ORIENTED_EDGE ( 'NONE', *, *, #117131, .T. ) ;
#30477 = DIRECTION ( 'NONE',  ( 1.000000000000000000, 0.000000000000000000, 0.000000000000000000 ) ) ;
#30478 = LINE ( 'NONE', #49716, #130351 ) ;
#30479 = AXIS2_PLACEMENT_3D ( 'NONE', #98492, #117735, #26905 ) ;
#30480 = VERTEX_POINT ( 'NONE', #47650 ) ;
#30481 = CYLINDRICAL_SURFACE ( 'NONE', #59221, 2.599999999999991207 ) ;
#30482 = FACE_OUTER_BOUND ( 'NONE', #7924, .T. ) ;
#30483 = DIRECTION ( 'NONE',  ( 0.000000000000000000, 0.000000000000000000, -1.000000000000000000 ) ) ;
#30485 = AXIS2_PLACEMENT_3D ( 'NONE', #97903, #54847, #6407 ) ;
#30484 = DIRECTION ( 'NONE',  ( 0.000000000000000000, -1.000000000000000000, 0.000000000000000000 ) ) ;
#30486 = DIRECTION ( 'NONE',  ( -0.000000000000000000, 1.000000000000000000, -0.000000000000000000 ) ) ;
#30487 = LINE ( 'NONE', #70944, #99414 ) ;
#30488 = EDGE_LOOP ( 'NONE', ( #38406, #118065, #101167, #7228 ) ) ;
#30489 = DIRECTION ( 'NONE',  ( 0.000000000000000000, -1.000000000000000000, 0.000000000000000000 ) ) ;
#30490 = VERTEX_POINT ( 'NONE', #98694 ) ;
#30491 = EDGE_CURVE ( 'NONE', #38305, #24331, #126503, .T. ) ;
#30492 = ORIENTED_EDGE ( 'NONE', *, *, #97403, .F. ) ;
#30493 = DIRECTION ( 'NONE',  ( 1.000000000000000000, 0.000000000000000000, 0.000000000000000000 ) ) ;
#30494 = ORIENTED_EDGE ( 'NONE', *, *, #77903, .F. ) ;
#30495 = EDGE_CURVE ( 'NONE', #6166, #108169, #119903, .T. ) ;
#30496 = DIRECTION ( 'NONE',  ( -0.000000000000000000, -1.000000000000000000, -0.000000000000000000 ) ) ;
#30497 = CARTESIAN_POINT ( 'NONE',  ( 5.506192294169409251, -10.00000000000000000, 6.778984495830590262 ) ) ;
#30498 = CARTESIAN_POINT ( 'NONE',  ( -218.9999999999999432, 5.000000000000000000, -100.7499999999999858 ) ) ;
#30499 = CARTESIAN_POINT ( 'NONE',  ( -88.50000000000000000, 18.00000000000000000, 29.50000000000000000 ) ) ;
#30500 = ORIENTED_EDGE ( 'NONE', *, *, #11835, .F. ) ;
#30501 = CARTESIAN_POINT ( 'NONE',  ( 2.500000000100000008, 10.00000000000000000, -8.500000000000000000 ) ) ;
#30502 = FACE_OUTER_BOUND ( 'NONE', #63846, .T. ) ;
#30503 = VECTOR ( 'NONE', #11202, 1000.000000000000000 ) ;
#30504 = DIRECTION ( 'NONE',  ( 1.000000000000000000, 0.000000000000000000, 0.000000000000000000 ) ) ;
#30505 = LINE ( 'NONE', #72272, #109089 ) ;
#30506 = VERTEX_POINT ( 'NONE', #29717 ) ;
#30507 = LINE ( 'NONE', #80259, #38699 ) ;
#30508 = CC_DESIGN_PERSON_AND_ORGANIZATION_ASSIGNMENT ( #81608, #80311, ( #27795 ) ) ;
#30509 = ORIENTED_EDGE ( 'NONE', *, *, #52664, .T. ) ;
#30510 = CARTESIAN_POINT ( 'NONE',  ( 138.4999999999999147, 3.500000000000003109, 1.500000000000000000 ) ) ;
#30511 = ORIENTED_EDGE ( 'NONE', *, *, #118110, .F. ) ;
#30512 = LOCAL_TIME ( 10, 2, 9.000000000000000000, #61237 ) ;
#30513 = LINE ( 'NONE', #112056, #46203 ) ;
#30514 = AXIS2_PLACEMENT_3D ( 'NONE', #11098, #81397, #121828 ) ;
#30515 = AXIS2_PLACEMENT_3D ( 'NONE', #57947, #26134, #18132 ) ;
#30516 = ORIENTED_EDGE ( 'NONE', *, *, #35312, .F. ) ;
#30517 = VERTEX_POINT ( 'NONE', #19118 ) ;
#30518 = DIRECTION ( 'NONE',  ( 1.000000000000000000, 0.000000000000000000, 0.000000000000000000 ) ) ;
#30519 = PRODUCT_DEFINITION_FORMATION_WITH_SPECIFIED_SOURCE ( 'ANY', '', #101011, .NOT_KNOWN. ) ;
#30520 = VERTEX_POINT ( 'NONE', #6547 ) ;
#30521 = CARTESIAN_POINT ( 'NONE',  ( 3.649999999999999911, -10.00000000000000000, 1.110223024625159893E-15 ) ) ;
#30522 = ORIENTED_EDGE ( 'NONE', *, *, #12519, .T. ) ;
#30523 = CARTESIAN_POINT ( 'NONE',  ( -38.50000000000004974, 15.50000000000000000, 3.500000000000000000 ) ) ;
#30525 = ORIENTED_EDGE ( 'NONE', *, *, #23102, .F. ) ;
#30524 = EDGE_CURVE ( 'NONE', #65393, #106932, #79463, .T. ) ;
#30526 = VECTOR ( 'NONE', #76500, 1000.000000000000000 ) ;
#30527 = ORIENTED_EDGE ( 'NONE', *, *, #86634, .F. ) ;
#30529 = ORIENTED_EDGE ( 'NONE', *, *, #58789, .T. ) ;
#30528 = AXIS2_PLACEMENT_3D ( 'NONE', #54435, #94865, #116053 ) ;
#30530 = CARTESIAN_POINT ( 'NONE',  ( 1.631249152161867499, 68.10189726916071606, 1.406790323770684026 ) ) ;
#30531 = DIRECTION ( 'NONE',  ( 0.000000000000000000, -1.000000000000000000, 0.000000000000000000 ) ) ;
#30532 = VERTEX_POINT ( 'NONE', #80109 ) ;
#30533 = DIRECTION ( 'NONE',  ( -1.000000000000000000, 0.000000000000000000, 0.000000000000000000 ) ) ;
#30534 = EDGE_CURVE ( 'NONE', #117141, #30404, #129879, .T. ) ;
#30535 = DIRECTION ( 'NONE',  ( 0.000000000000000000, 0.000000000000000000, -1.000000000000000000 ) ) ;
#30536 = APPROVAL ( #14316, 'UNKNOWN' ) ;
#30537 = VERTEX_POINT ( 'NONE', #69513 ) ;
#30538 = FACE_BOUND ( 'NONE', #43532, .T. ) ;
#30540 = VERTEX_POINT ( 'NONE', #119241 ) ;
#30539 = LINE ( 'NONE', #13248, #38167 ) ;
#30541 = AXIS2_PLACEMENT_3D ( 'NONE', #117082, #44842, #64738 ) ;
#30542 = EDGE_CURVE ( 'NONE', #24144, #54856, #58912, .T. ) ;
#30543 = CYLINDRICAL_SURFACE ( 'NONE', #39062, 0.8000000000000003775 ) ;
#30544 = DIRECTION ( 'NONE',  ( 2.083973187227418617E-15, 0.000000000000000000, -1.000000000000000000 ) ) ;
#30545 = PRODUCT_DEFINITION ( 'UNKNOWN', '', #36780, #73549 ) ;
#30546 = DIRECTION ( 'NONE',  ( -1.000000000000000000, 0.000000000000000000, 0.000000000000000000 ) ) ;
#30547 = ADVANCED_FACE ( 'NONE', ( #89406 ), #107457, .F. ) ;
#30548 = VERTEX_POINT ( 'NONE', #100013 ) ;
#30550 = AXIS2_PLACEMENT_3D ( 'NONE', #38040, #13720, #117614 ) ;
#30549 = CARTESIAN_POINT ( 'NONE',  ( 8.000000000000000000, 125.0000000000000000, 10.00000000000000000 ) ) ;
#30552 = VERTEX_POINT ( 'NONE', #98048 ) ;
#30551 = ADVANCED_FACE ( 'NONE', ( #109288 ), #117929, .T. ) ;
#30553 = ADVANCED_FACE ( 'NONE', ( #7846 ), #37697, .F. ) ;
#30554 = AXIS2_PLACEMENT_3D ( 'NONE', #65833, #66484, #3497 ) ;
#30555 = VERTEX_POINT ( 'NONE', #7195 ) ;
#30556 = CARTESIAN_POINT ( 'NONE',  ( -28.99999999999998934, 611.5000000000003411, 3.000000000000000000 ) ) ;
#30557 = CARTESIAN_POINT ( 'NONE',  ( 1.313783929819456464, -1.231626698704769707, 1.719972004275371225 ) ) ;
#30558 = VERTEX_POINT ( 'NONE', #28405 ) ;
#30559 = COORDINATED_UNIVERSAL_TIME_OFFSET ( 1, 0, .AHEAD. ) ;
#30560 = ORIENTED_EDGE ( 'NONE', *, *, #9703, .T. ) ;
#30561 = CIRCLE ( 'NONE', #77149, 2.000000000000000000 ) ;
#30562 = DIRECTION ( 'NONE',  ( 1.256612001954149349E-10, 0.000000000000000000, -1.000000000000000000 ) ) ;
#30563 = SHAPE_DEFINITION_REPRESENTATION ( #32243, #108978 ) ;
#30564 = LINE ( 'NONE', #120756, #110875 ) ;
#30565 = ORIENTED_EDGE ( 'NONE', *, *, #93500, .T. ) ;
#30566 = ADVANCED_FACE ( 'NONE', ( #58253 ), #8508, .F. ) ;
#30567 = ORIENTED_EDGE ( 'NONE', *, *, #86173, .T. ) ;
#30568 = CARTESIAN_POINT ( 'NONE',  ( 8.000000000000000000, -13.44999999999999929, 0.000000000000000000 ) ) ;
#30569 = CARTESIAN_POINT ( 'NONE',  ( 5.653832079999999927, 10.00000000000000000, 4.381039869999999503 ) ) ;
#30570 = CARTESIAN_POINT ( 'NONE',  ( 187.5000000000000853, -96.99999999999998579, 13.00000000000000000 ) ) ;
#30571 = LINE ( 'NONE', #92206, #101417 ) ;
#30573 = EDGE_LOOP ( 'NONE', ( #110968, #42496, #114585, #72766 ) ) ;
#30572 = CARTESIAN_POINT ( 'NONE',  ( -2.300000000000013589, 1220.000000000000000, -3.885625541120345972 ) ) ;
#30574 = PLANE ( 'NONE',  #12188 ) ;
#30575 = DIRECTION ( 'NONE',  ( -0.000000000000000000, -0.000000000000000000, 1.000000000000000000 ) ) ;
#30576 = CARTESIAN_POINT ( 'NONE',  ( -2.500000000100000452, 1290.000000000000000, 9.200000000000530420 ) ) ;
#30577 = CYLINDRICAL_SURFACE ( 'NONE', #4075, 0.8324116099999999685 ) ;
#30578 = LINE ( 'NONE', #73635, #94877 ) ;
#30579 = ADVANCED_FACE ( 'NONE', ( #9155 ), #49614, .F. ) ;
#30580 = CARTESIAN_POINT ( 'NONE',  ( 2.500000000000000000, 1.178949249685210310, -2.042000000000003812 ) ) ;
#30581 = CARTESIAN_POINT ( 'NONE',  ( -8.000000000000000000, -10.00000000000000000, 10.00000000000000000 ) ) ;
#30582 = EDGE_LOOP ( 'NONE', ( #11324, #113318, #86555, #121038 ) ) ;
#30583 = ORIENTED_EDGE ( 'NONE', *, *, #59857, .F. ) ;
#30584 = LINE ( 'NONE', #103482, #125980 ) ;
#30585 = CONTEXT_DEPENDENT_SHAPE_REPRESENTATION ( #82141, #62963 ) ;
#30586 = CARTESIAN_POINT ( 'NONE',  ( 4.917588399999999638, 10.00000000000000000, -7.367588389999999876 ) ) ;
#30587 = VERTEX_POINT ( 'NONE', #17802 ) ;
#30588 = VECTOR ( 'NONE', #10377, 1000.000000000000000 ) ;
#30589 = LINE ( 'NONE', #22595, #28084 ) ;
#30591 = ORIENTED_EDGE ( 'NONE', *, *, #11738, .T. ) ;
#30590 = CARTESIAN_POINT ( 'NONE',  ( 78.49999999999992895, -20.50000000000000355, 1.500000000000000000 ) ) ;
#30592 = DIRECTION ( 'NONE',  ( 0.8571673007021116675, 0.000000000000000000, 0.5150380749100552658 ) ) ;
#30594 = EDGE_CURVE ( 'NONE', #126089, #12531, #108638, .T. ) ;
#30593 = DIRECTION ( 'NONE',  ( 1.000000000000000000, 0.000000000000000000, -2.602085218302027899E-15 ) ) ;
#30595 = ORIENTED_EDGE ( 'NONE', *, *, #74830, .F. ) ;
#30596 = EDGE_CURVE ( 'NONE', #127650, #118661, #88758, .T. ) ;
#30597 = DIRECTION ( 'NONE',  ( -0.000000000000000000, -0.000000000000000000, 1.000000000000000000 ) ) ;
#30598 = LINE ( 'NONE', #100248, #76318 ) ;
#30599 = CARTESIAN_POINT ( 'NONE',  ( 3.978746919022215778, 10.00000000000000000, 2.500000000099949382 ) ) ;
#30600 = EDGE_CURVE ( 'NONE', #110764, #111400, #62822, .T. ) ;
#30601 = DESIGN_CONTEXT ( 'detailed design', #115985, 'design' ) ;
#30602 = VECTOR ( 'NONE', #96408, 1000.000000000000000 ) ;
#30603 = EDGE_LOOP ( 'NONE', ( #79464, #114857, #130802, #16855 ) ) ;
#30604 = DIRECTION ( 'NONE',  ( 0.000000000000000000, -1.000000000000000000, 0.000000000000000000 ) ) ;
#30605 = PLANE ( 'NONE',  #120940 ) ;
#30606 = APPROVAL_PERSON_ORGANIZATION ( #126175, #92973, #76430 ) ;
#30607 = EDGE_CURVE ( 'NONE', #117425, #121713, #123174, .T. ) ;
#30608 = VECTOR ( 'NONE', #54151, 1000.000000000000000 ) ;
#30609 = CARTESIAN_POINT ( 'NONE',  ( 3.649999999999999911, 535.0000000000000000, 4.922792210000000779 ) ) ;
#30611 = EDGE_LOOP ( 'NONE', ( #116064, #100057, #63977, #23888 ) ) ;
#30610 = DIRECTION ( 'NONE',  ( 1.000000000000000000, 0.000000000000000000, 0.000000000000000000 ) ) ;
#30612 = FACE_OUTER_BOUND ( 'NONE', #32665, .T. ) ;
#30613 = ORIENTED_EDGE ( 'NONE', *, *, #92232, .T. ) ;
#30614 = ADVANCED_FACE ( 'NONE', ( #93313 ), #18485, .F. ) ;
#30615 = DIRECTION ( 'NONE',  ( -0.000000000000000000, -1.000000000000000000, -0.000000000000000000 ) ) ;
#30616 = APPROVAL_PERSON_ORGANIZATION ( #12772, #123083, #22715 ) ;
#30617 = ORIENTED_EDGE ( 'NONE', *, *, #102602, .F. ) ;
#30618 = ORIENTED_EDGE ( 'NONE', *, *, #66362, .T. ) ;
#30619 = DIRECTION ( 'NONE',  ( 0.000000000000000000, -1.000000000000000000, 0.000000000000000000 ) ) ;
#30620 = DIRECTION ( 'NONE',  ( 0.000000000000000000, 1.000000000000000000, 0.000000000000000000 ) ) ;
#30621 = ORIENTED_EDGE ( 'NONE', *, *, #20576, .T. ) ;
#30622 = EDGE_LOOP ( 'NONE', ( #87186, #3974, #78095, #39176, #21744, #107596, #50022, #2461 ) ) ;
#30623 = DIRECTION ( 'NONE',  ( -2.168404344971008868E-16, 0.000000000000000000, 1.000000000000000000 ) ) ;
#30625 = VERTEX_POINT ( 'NONE', #12415 ) ;
#30624 = DIRECTION ( 'NONE',  ( 0.000000000000000000, -1.000000000000000000, 0.000000000000000000 ) ) ;
#30627 = AXIS2_PLACEMENT_3D ( 'NONE', #16636, #96228, #114800 ) ;
#30626 = CARTESIAN_POINT ( 'NONE',  ( 4.917588399999999638, 50.00000000000000000, -8.199999994100888756 ) ) ;
#30628 = CARTESIAN_POINT ( 'NONE',  ( -3.649999999999999911, 10.00000000000000000, -2.220446049250309876E-16 ) ) ;
#30630 = AXIS2_PLACEMENT_3D ( 'NONE', #24669, #25330, #2818 ) ;
#30629 = CARTESIAN_POINT ( 'NONE',  ( 6.778984499999999969, -10.00000000000000000, 5.506192289999999545 ) ) ;
#30631 = VECTOR ( 'NONE', #76783, 1000.000000000000000 ) ;
#30632 = DIRECTION ( 'NONE',  ( 0.000000000000000000, -1.000000000000000000, 0.000000000000000000 ) ) ;
#30633 = LINE ( 'NONE', #90327, #22191 ) ;
#30634 = ORIENTED_EDGE ( 'NONE', *, *, #36897, .F. ) ;
#30635 = CARTESIAN_POINT ( 'NONE',  ( -3.299999999999999822, -10.00000000000000000, -10.00000000000000000 ) ) ;
#30636 = ORIENTED_EDGE ( 'NONE', *, *, #17890, .T. ) ;
#30637 = ADVANCED_FACE ( 'NONE', ( #123810 ), #92656, .F. ) ;
#30638 = CARTESIAN_POINT ( 'NONE',  ( 10.10024999999999906, -12.75000000000000000, 3.000000000000000000 ) ) ;
#30639 = DIRECTION ( 'NONE',  ( 0.5150380749100592626, 0.000000000000000000, -0.8571673007021092250 ) ) ;
#30641 = EDGE_LOOP ( 'NONE', ( #4353, #19609, #120920, #70277 ) ) ;
#30640 = VECTOR ( 'NONE', #29513, 1000.000000000000000 ) ;
#30642 = EDGE_CURVE ( 'NONE', #33945, #47542, #31669, .T. ) ;
#30643 = ORIENTED_EDGE ( 'NONE', *, *, #32962, .T. ) ;
#30644 = PLANE ( 'NONE',  #90148 ) ;
#30645 = ORIENTED_EDGE ( 'NONE', *, *, #34879, .F. ) ;
#30646 = EDGE_CURVE ( 'NONE', #42531, #102686, #41614, .T. ) ;
#30647 = CARTESIAN_POINT ( 'NONE',  ( 417.0000000000000000, 0.000000000000000000, 3.000000000000000000 ) ) ;
#30648 = AXIS2_PLACEMENT_3D ( 'NONE', #98071, #95457, #56982 ) ;
#30649 = CARTESIAN_POINT ( 'NONE',  ( -101.5000000000000426, 12.49999999999999645, 3.500000000000000000 ) ) ;
#30650 = PLANE ( 'NONE',  #21205 ) ;
#30651 = CARTESIAN_POINT ( 'NONE',  ( -81.50000000000005684, 48.49999999999998579, 3.500000000000000000 ) ) ;
#30652 = DIRECTION ( 'NONE',  ( 0.000000000000000000, 0.000000000000000000, 1.000000000000000000 ) ) ;
#30653 = CARTESIAN_POINT ( 'NONE',  ( 8.500000000100000008, 10.00000000000000000, 2.800000000099999831 ) ) ;
#30654 = DIRECTION ( 'NONE',  ( 1.000000000000000000, 0.000000000000000000, 0.000000000000000000 ) ) ;
#30655 = AXIS2_PLACEMENT_3D ( 'NONE', #20019, #132, #40579 ) ;
#30656 = AXIS2_PLACEMENT_3D ( 'NONE', #123151, #42902, #23642 ) ;
#30657 = LINE ( 'NONE', #31968, #45492 ) ;
#30658 = EDGE_LOOP ( 'NONE', ( #115663, #105634, #85748, #53610, #109155, #63553, #122042, #6153 ) ) ;
#30659 = ORIENTED_EDGE ( 'NONE', *, *, #99745, .T. ) ;
#30660 = CARTESIAN_POINT ( 'NONE',  ( 93.00000000000001421, -335.0000000000000000, 3.000000000000000000 ) ) ;
#30661 = DIRECTION ( 'NONE',  ( 0.000000000000000000, 0.000000000000000000, -1.000000000000000000 ) ) ;
#30662 = LINE ( 'NONE', #38666, #6793 ) ;
#30663 = EDGE_CURVE ( 'NONE', #59018, #49158, #2479, .T. ) ;
#30664 = ORIENTED_EDGE ( 'NONE', *, *, #92230, .T. ) ;
#30665 = ORIENTED_EDGE ( 'NONE', *, *, #17708, .F. ) ;
#30666 = PLANE ( 'NONE',  #73862 ) ;
#30667 = DIRECTION ( 'NONE',  ( 0.000000000000000000, 0.000000000000000000, 1.000000000000000000 ) ) ;
#30668 = ORIENTED_EDGE ( 'NONE', *, *, #99649, .T. ) ;
#30670 = CARTESIAN_POINT ( 'NONE',  ( -38.50000000000006395, 63.50000000000000000, 3.500000000000000000 ) ) ;
#30669 = DIRECTION ( 'NONE',  ( 1.000000000000000000, 0.000000000000000000, 0.000000000000000000 ) ) ;
#30671 = EDGE_LOOP ( 'NONE', ( #24488, #18662, #22682, #97878 ) ) ;
#30672 = AXIS2_PLACEMENT_3D ( 'NONE', #91766, #69277, #90464 ) ;
#30673 = CARTESIAN_POINT ( 'NONE',  ( 8.000000000000000000, -15.15000000000000036, -2.000000000000000000 ) ) ;
#30674 = ORIENTED_EDGE ( 'NONE', *, *, #44051, .T. ) ;
#30675 = DIRECTION ( 'NONE',  ( 0.000000000000000000, 0.000000000000000000, -1.000000000000000000 ) ) ;
#30676 = VERTEX_POINT ( 'NONE', #111901 ) ;
#30677 = CARTESIAN_POINT ( 'NONE',  ( -41.50000000000006395, 60.50000000000000000, 3.500000000000000000 ) ) ;
#30678 = VERTEX_POINT ( 'NONE', #10467 ) ;
#30679 = ORIENTED_EDGE ( 'NONE', *, *, #14750, .F. ) ;
#30680 = DIRECTION ( 'NONE',  ( -0.000000000000000000, -0.000000000000000000, -1.000000000000000000 ) ) ;
#30681 = VECTOR ( 'NONE', #81429, 1000.000000000000000 ) ;
#30682 = DIRECTION ( 'NONE',  ( 0.000000000000000000, 0.000000000000000000, -1.000000000000000000 ) ) ;
#30683 = ORIENTED_EDGE ( 'NONE', *, *, #49901, .F. ) ;
#30684 = DIRECTION ( 'NONE',  ( 1.000000000000000000, 0.000000000000000000, -0.000000000000000000 ) ) ;
#30685 = ORIENTED_EDGE ( 'NONE', *, *, #32672, .F. ) ;
#30686 = ADVANCED_FACE ( 'NONE', ( #101297 ), #82733, .F. ) ;
#30687 = CARTESIAN_POINT ( 'NONE',  ( -10.00000000000000000, -10.00000000000000000, 8.000000000000000000 ) ) ;
#30688 = DIRECTION ( 'NONE',  ( 1.000000000000000000, 0.000000000000000000, 0.000000000000000000 ) ) ;
#30690 = SHAPE_DEFINITION_REPRESENTATION ( #110535, #26887 ) ;
#30689 = CC_DESIGN_PERSON_AND_ORGANIZATION_ASSIGNMENT ( #17722, #56880, ( #45557 ) ) ;
#30691 = ORIENTED_EDGE ( 'NONE', *, *, #69003, .F. ) ;
#30692 = ORGANIZATION ( 'NAUO-ORG19', 'UNSPECIFIED', 'UNSPECIFIED' ) ;
#30693 = DIRECTION ( 'NONE',  ( -1.000000000000000000, 0.000000000000000000, 0.000000000000000000 ) ) ;
#30694 = ORIENTED_EDGE ( 'NONE', *, *, #102547, .F. ) ;
#30695 = VECTOR ( 'NONE', #27748, 1000.000000000000000 ) ;
#30697 = CARTESIAN_POINT ( 'NONE',  ( 161.4999999999998579, 60.50000000000000000, 3.500000000000000000 ) ) ;
#30696 = AXIS2_PLACEMENT_3D ( 'NONE', #72731, #113138, #62766 ) ;
#30698 = DIRECTION ( 'NONE',  ( -0.000000000000000000, -0.000000000000000000, -1.000000000000000000 ) ) ;
#30699 = PRODUCT_RELATED_PRODUCT_CATEGORY ( 'detail', '', ( #21641 ) ) ;
#30700 = CARTESIAN_POINT ( 'NONE',  ( -100.6000000000001506, 317.5000000000003411, 0.000000000000000000 ) ) ;
#30701 = ORIENTED_EDGE ( 'NONE', *, *, #77356, .T. ) ;
#30702 = DIRECTION ( 'NONE',  ( -0.000000000000000000, -0.000000000000000000, -1.000000000000000000 ) ) ;
#30703 = EDGE_LOOP ( 'NONE', ( #104411, #88594, #128182, #73128 ) ) ;
#30704 = EDGE_CURVE ( 'NONE', #91371, #75283, #113192, .T. ) ;
#30705 = ORIENTED_EDGE ( 'NONE', *, *, #110689, .F. ) ;
#30706 = PLANE ( 'NONE',  #23834 ) ;
#30707 = DIRECTION ( 'NONE',  ( 1.000000000000000000, 0.000000000000000000, 0.000000000000000000 ) ) ;
#30708 = EDGE_LOOP ( 'NONE', ( #88308, #118597 ) ) ;
#30709 = VECTOR ( 'NONE', #95416, 1000.000000000000000 ) ;
#30710 = LINE ( 'NONE', #112905, #21757 ) ;
#30711 = ORIENTED_EDGE ( 'NONE', *, *, #115224, .F. ) ;
#30712 = DATE_TIME_ROLE ( 'classification_date' ) ;
#30713 = CARTESIAN_POINT ( 'NONE',  ( 3.650000000000000355, 330.0000000000000000, 9.999999999999998224 ) ) ;
#30714 = VERTEX_POINT ( 'NONE', #102607 ) ;
#30715 = EDGE_CURVE ( 'NONE', #17112, #68880, #100654, .T. ) ;
#30716 = ORIENTED_EDGE ( 'NONE', *, *, #3837, .F. ) ;
#30717 = CARTESIAN_POINT ( 'NONE',  ( 3.978746918971126867, 3.060805003477641478E-16, 2.500000000000000000 ) ) ;
#30718 = VECTOR ( 'NONE', #124748, 1000.000000000000000 ) ;
#30719 = VERTEX_POINT ( 'NONE', #72779 ) ;
#30720 = CARTESIAN_POINT ( 'NONE',  ( -121.5000000000000426, -11.50000000000001066, 3.500000000000000000 ) ) ;
#30721 = CARTESIAN_POINT ( 'NONE',  ( 10.00000000000000000, 130.0000000000000000, 2.500000000000000888 ) ) ;
#30722 = ADVANCED_FACE ( 'NONE', ( #52224 ), #22357, .T. ) ;
#30723 = EDGE_CURVE ( 'NONE', #22374, #58526, #60221, .T. ) ;
#30724 = LINE ( 'NONE', #130889, #48966 ) ;
#30725 = CIRCLE ( 'NONE', #104838, 3.000000000000000000 ) ;
#30726 = CYLINDRICAL_SURFACE ( 'NONE', #108021, 1.649999999999984812 ) ;
#30727 = DIRECTION ( 'NONE',  ( 1.000000000000000000, 0.000000000000000000, 0.000000000000000000 ) ) ;
#30728 = CARTESIAN_POINT ( 'NONE',  ( -5.363878188576757466, 225.0000000000000000, 10.00000000000000000 ) ) ;
#30729 = ORIENTED_EDGE ( 'NONE', *, *, #86665, .T. ) ;
#30731 = CARTESIAN_POINT ( 'NONE',  ( 24.19999999999999929, -10.00000000000000000, 8.000000000000000000 ) ) ;
#30730 = CIRCLE ( 'NONE', #111202, 2.999999999999997335 ) ;
#30732 = CARTESIAN_POINT ( 'NONE',  ( -61.50000000000005684, 39.49999999999999289, 3.500000000000000000 ) ) ;
#30733 = ITEM_DEFINED_TRANSFORMATION ( 'NONE', 'NONE', #120745,  #30437 ) ;
#30734 = ORIENTED_EDGE ( 'NONE', *, *, #92383, .T. ) ;
#30735 = AXIS2_PLACEMENT_3D ( 'NONE', #81336, #19027, #110521 ) ;
#30736 = DIRECTION ( 'NONE',  ( 0.000000000000000000, -1.000000000000000000, 0.000000000000000000 ) ) ;
#30738 = ORIENTED_EDGE ( 'NONE', *, *, #59061, .F. ) ;
#30737 = CARTESIAN_POINT ( 'NONE',  ( 158.4999999999999147, -35.50000000000000711, 3.500000000000000000 ) ) ;
#30739 = DIRECTION ( 'NONE',  ( -1.000000000000000000, 0.000000000000000000, 0.000000000000000000 ) ) ;
#30740 = VECTOR ( 'NONE', #60875, 1000.000000000000000 ) ;
#30741 = LINE ( 'NONE', #22745, #83720 ) ;
#30743 = EDGE_CURVE ( 'NONE', #91900, #72432, #32955, .T. ) ;
#30742 = CARTESIAN_POINT ( 'NONE',  ( 8.500000000000000000, 400.0000000000000000, 2.500000000099997788 ) ) ;
#30744 = CARTESIAN_POINT ( 'NONE',  ( 118.4999999999998863, 75.50000000000000000, 1.500000000000000000 ) ) ;
#30745 = ORIENTED_EDGE ( 'NONE', *, *, #114080, .T. ) ;
#30746 = EDGE_CURVE ( 'NONE', #41938, #59858, #11762, .T. ) ;
#30747 = LINE ( 'NONE', #20143, #84416 ) ;
#30748 = EDGE_CURVE ( 'NONE', #109290, #32043, #101643, .T. ) ;
#30749 = CARTESIAN_POINT ( 'NONE',  ( 2.500000000100000008, -10.00000000000000000, -9.200000000000530420 ) ) ;
#30750 = DIRECTION ( 'NONE',  ( 1.000000000000000000, 0.000000000000000000, 0.000000000000000000 ) ) ;
#30751 = CARTESIAN_POINT ( 'NONE',  ( 3.862340825745986805, -1.112636537258698821, -2.250310088089663818 ) ) ;
#30753 = ORIENTED_EDGE ( 'NONE', *, *, #44149, .F. ) ;
#30752 = CARTESIAN_POINT ( 'NONE',  ( 8.200000000000001066, 475.0000000000000568, 4.917588399999999638 ) ) ;
#30754 = DIRECTION ( 'NONE',  ( 1.000000000000000000, 0.000000000000000000, 0.000000000000000000 ) ) ;
#30755 = EDGE_CURVE ( 'NONE', #14541, #11251, #40969, .T. ) ;
#30756 = LINE ( 'NONE', #40716, #6503 ) ;
#30757 = DIRECTION ( 'NONE',  ( -3.333560279668765161E-10, 0.000000000000000000, 1.000000000000000000 ) ) ;
#30759 = VERTEX_POINT ( 'NONE', #51572 ) ;
#30758 = DIRECTION ( 'NONE',  ( -0.000000000000000000, -0.000000000000000000, 1.000000000000000000 ) ) ;
#30760 = DIRECTION ( 'NONE',  ( 1.000000000000000000, -0.000000000000000000, -0.000000000000000000 ) ) ;
#30761 = DIRECTION ( 'NONE',  ( -0.000000000000000000, -1.000000000000000000, -0.000000000000000000 ) ) ;
#30762 = EDGE_CURVE ( 'NONE', #15273, #76196, #112243, .T. ) ;
#30763 = DIRECTION ( 'NONE',  ( -0.000000000000000000, -0.000000000000000000, -1.000000000000000000 ) ) ;
#30764 = AXIS2_PLACEMENT_3D ( 'NONE', #22447, #21806, #102910 ) ;
#30765 = ORIENTED_EDGE ( 'NONE', *, *, #18000, .F. ) ;
#30766 = EDGE_LOOP ( 'NONE', ( #45440, #7806, #54192, #9398 ) ) ;
#30767 = CARTESIAN_POINT ( 'NONE',  ( 158.4999999999999147, -20.50000000000000355, 1.500000000000000000 ) ) ;
#30768 = CARTESIAN_POINT ( 'NONE',  ( -4.000000000000008882, 18.00000000000000000, -64.50000000000000000 ) ) ;
#30769 = ORIENTED_EDGE ( 'NONE', *, *, #130267, .T. ) ;
#30770 = COORDINATED_UNIVERSAL_TIME_OFFSET ( 1, 0, .AHEAD. ) ;
#30771 = LINE ( 'NONE', #20816, #69120 ) ;
#30772 = VERTEX_POINT ( 'NONE', #73426 ) ;
#30773 = LINE ( 'NONE', #119009, #12849 ) ;
#30774 = DIRECTION ( 'NONE',  ( 0.000000000000000000, -1.000000000000000000, 0.000000000000000000 ) ) ;
#30775 = CARTESIAN_POINT ( 'NONE',  ( -174.9999999999999716, 89.99999999999998579, 0.000000000000000000 ) ) ;
#30776 = FACE_BOUND ( 'NONE', #120489, .T. ) ;
#30777 = CARTESIAN_POINT ( 'NONE',  ( 5.506192289999999545, -10.00000000000000000, -6.778984499999999969 ) ) ;
#30778 = CARTESIAN_POINT ( 'NONE',  ( 81.49999999999992895, 60.50000000000000000, 1.500000000000000000 ) ) ;
#30779 = CARTESIAN_POINT ( 'NONE',  ( -158.5000000000000284, 36.49999999999999289, 1.500000000000000000 ) ) ;
#30780 = CIRCLE ( 'NONE', #71024, 1.499999999999987566 ) ;
#30781 = EDGE_CURVE ( 'NONE', #34251, #103941, #84683, .T. ) ;
#30783 = VECTOR ( 'NONE', #67778, 1000.000000000000000 ) ;
#30782 = LOCAL_TIME ( 10, 2, 9.000000000000000000, #51790 ) ;
#30784 = CARTESIAN_POINT ( 'NONE',  ( 9.200000000000530420, 10.00000000000000000, -2.500000000100000008 ) ) ;
#30785 = ORIENTED_EDGE ( 'NONE', *, *, #68487, .F. ) ;
#30786 = CIRCLE ( 'NONE', #98568, 1.649999999999984812 ) ;
#30787 = AXIS2_PLACEMENT_3D ( 'NONE', #95050, #53959, #104993 ) ;
#30788 = EDGE_CURVE ( 'NONE', #29078, #85010, #113845, .T. ) ;
#30789 = ORIENTED_EDGE ( 'NONE', *, *, #35177, .F. ) ;
#30790 = CARTESIAN_POINT ( 'NONE',  ( -2.149999999999999911, 0.000000000000000000, 2.632990618166809235E-16 ) ) ;
#30791 = ORIENTED_EDGE ( 'NONE', *, *, #93298, .T. ) ;
#30792 = EDGE_CURVE ( 'NONE', #110186, #5361, #54179, .T. ) ;
#30793 = CARTESIAN_POINT ( 'NONE',  ( -69.00000000000000000, 21.13981046049384815, 47.29726686218533871 ) ) ;
#30794 = CARTESIAN_POINT ( 'NONE',  ( 100.6000000000000085, 305.0000000000000000, 0.000000000000000000 ) ) ;
#30795 = DIRECTION ( 'NONE',  ( 0.000000000000000000, -1.000000000000000000, 0.000000000000000000 ) ) ;
#30796 = EDGE_CURVE ( 'NONE', #64654, #14795, #3114, .T. ) ;
#30797 = AXIS2_PLACEMENT_3D ( 'NONE', #117666, #46081, #97130 ) ;
#30798 = EDGE_CURVE ( 'NONE', #54190, #93316, #15033, .T. ) ;
#30799 = FACE_OUTER_BOUND ( 'NONE', #32928, .T. ) ;
#30800 = CARTESIAN_POINT ( 'NONE',  ( 58.49999999999994316, -11.50000000000001066, 1.500000000000000000 ) ) ;
#30801 = EDGE_CURVE ( 'NONE', #52504, #107569, #34264, .T. ) ;
#30802 = PLANE ( 'NONE',  #40902 ) ;
#30803 = VERTEX_POINT ( 'NONE', #84023 ) ;
#30804 = DIRECTION ( 'NONE',  ( 0.7071067811865470176, 0.000000000000000000, 0.7071067811865480168 ) ) ;
#30805 = VECTOR ( 'NONE', #111890, 1000.000000000000000 ) ;
#30806 = LINE ( 'NONE', #10916, #41144 ) ;
#30807 = CLOSED_SHELL ( 'NONE', ( #128627, #49603, #21976, #100208, #95697, #41637, #34114 ) ) ;
#30808 = VECTOR ( 'NONE', #48516, 1000.000000000000000 ) ;
#30809 = VECTOR ( 'NONE', #118791, 1000.000000000000000 ) ;
#30810 = DIRECTION ( 'NONE',  ( 0.000000000000000000, 1.000000000000000000, 0.000000000000000000 ) ) ;
#30811 = VECTOR ( 'NONE', #10153, 1000.000000000000000 ) ;
#30812 = CARTESIAN_POINT ( 'NONE',  ( 225.9999999999998579, 5.000000000000000000, -135.0000000000000568 ) ) ;
#30813 = EDGE_LOOP ( 'NONE', ( #30691, #799, #30969, #46075 ) ) ;
#30814 = CARTESIAN_POINT ( 'NONE',  ( -5.363878188576772565, 470.0000000000000568, 9.999999999999998224 ) ) ;
#30815 = VERTEX_POINT ( 'NONE', #43556 ) ;
#30816 = ADVANCED_FACE ( 'NONE', ( #114501 ), #124464, .F. ) ;
#30817 = ORIENTED_EDGE ( 'NONE', *, *, #62044, .T. ) ;
#30818 = DIRECTION ( 'NONE',  ( 0.000000000000000000, 1.000000000000000000, 0.000000000000000000 ) ) ;
#30819 = ORIENTED_EDGE ( 'NONE', *, *, #19432, .F. ) ;
#30820 = CIRCLE ( 'NONE', #39256, 0.2999999999999999334 ) ;
#30821 = VECTOR ( 'NONE', #58666, 1000.000000000000000 ) ;
#30822 = ORIENTED_EDGE ( 'NONE', *, *, #110689, .T. ) ;
#30823 = CARTESIAN_POINT ( 'NONE',  ( -1.230592197265667940E-29, -102.9999999999999289, 15.00000000000000000 ) ) ;
#30824 = CARTESIAN_POINT ( 'NONE',  ( -58.50000000000003553, -47.50000000000001421, 1.500000000000000000 ) ) ;
#30825 = ORIENTED_EDGE ( 'NONE', *, *, #26027, .T. ) ;
#30827 = FACE_OUTER_BOUND ( 'NONE', #127496, .T. ) ;
#30826 = LINE ( 'NONE', #71286, #62758 ) ;
#30828 = CARTESIAN_POINT ( 'NONE',  ( 10.00000000000000000, 12.26053091109146109, 3.299999999999999822 ) ) ;
#30829 = VECTOR ( 'NONE', #113071, 1000.000000000000000 ) ;
#30830 = FACE_OUTER_BOUND ( 'NONE', #109904, .T. ) ;
#30831 = AXIS2_PLACEMENT_3D ( 'NONE', #127642, #44759, #46730 ) ;
#30832 = ORIENTED_EDGE ( 'NONE', *, *, #66827, .F. ) ;
#30833 = DIRECTION ( 'NONE',  ( -0.000000000000000000, -1.000000000000000000, -0.000000000000000000 ) ) ;
#30834 = VECTOR ( 'NONE', #82743, 1000.000000000000000 ) ;
#30835 = ORIENTED_EDGE ( 'NONE', *, *, #78994, .T. ) ;
#30836 = DIRECTION ( 'NONE',  ( 0.000000000000000000, 1.000000000000000000, 0.000000000000000000 ) ) ;
#30837 = CARTESIAN_POINT ( 'NONE',  ( -121.5000000000000426, 3.500000000000003109, 3.500000000000000000 ) ) ;
#30838 = ORIENTED_EDGE ( 'NONE', *, *, #10915, .T. ) ;
#30839 = ORIENTED_EDGE ( 'NONE', *, *, #96480, .T. ) ;
#30840 = CARTESIAN_POINT ( 'NONE',  ( 3.858794200000000174, 225.0000000000000000, 8.200000000000001066 ) ) ;
#30842 = CARTESIAN_POINT ( 'NONE',  ( 3.978746919022214446, 10.00000000000000000, 2.500000000099944053 ) ) ;
#30841 = DIRECTION ( 'NONE',  ( 0.000000000000000000, 1.000000000000000000, 0.000000000000000000 ) ) ;
#30843 = ORIENTED_EDGE ( 'NONE', *, *, #42751, .F. ) ;
#30845 = CARTESIAN_POINT ( 'NONE',  ( -199.4999999999999147, 5.000000000000000000, 102.5900000000000318 ) ) ;
#30844 = CARTESIAN_POINT ( 'NONE',  ( 8.500000000000000000, 158.0000000000000000, 2.500000000075000006 ) ) ;
#30846 = VERTEX_POINT ( 'NONE', #125783 ) ;
#30847 = EDGE_CURVE ( 'NONE', #11616, #70328, #33775, .T. ) ;
#30848 = DIRECTION ( 'NONE',  ( 1.000000000000000000, 0.000000000000000000, 0.000000000000000000 ) ) ;
#30849 = COORDINATED_UNIVERSAL_TIME_OFFSET ( 1, 0, .AHEAD. ) ;
#30850 = ORIENTED_EDGE ( 'NONE', *, *, #96480, .F. ) ;
#30851 = ORIENTED_EDGE ( 'NONE', *, *, #61290, .F. ) ;
#30852 = CARTESIAN_POINT ( 'NONE',  ( 78.49999999999992895, 3.500000000000003109, 3.500000000000000000 ) ) ;
#30853 = CARTESIAN_POINT ( 'NONE',  ( 8.000000000000000000, 10.00000000000000000, -10.00000000000000000 ) ) ;
#30854 = VERTEX_POINT ( 'NONE', #86630 ) ;
#30855 = DIRECTION ( 'NONE',  ( 3.333589191726697936E-10, 0.000000000000000000, -1.000000000000000000 ) ) ;
#30856 = DIRECTION ( 'NONE',  ( 0.000000000000000000, 0.000000000000000000, -1.000000000000000000 ) ) ;
#30857 = DIRECTION ( 'NONE',  ( 1.000000000000000000, 0.000000000000000000, 6.195440985626762581E-16 ) ) ;
#30858 = ORIENTED_EDGE ( 'NONE', *, *, #33389, .T. ) ;
#30859 = CYLINDRICAL_SURFACE ( 'NONE', #56927, 7.500000000000000000 ) ;
#30860 = AXIS2_PLACEMENT_3D ( 'NONE', #15114, #95349, #125208 ) ;
#30861 = VERTEX_POINT ( 'NONE', #127103 ) ;
#30862 = EDGE_CURVE ( 'NONE', #52140, #92163, #16336, .T. ) ;
#30863 = ORIENTED_EDGE ( 'NONE', *, *, #37989, .T. ) ;
#30864 = DIRECTION ( 'NONE',  ( 0.000000000000000000, -1.000000000000000000, 0.000000000000000000 ) ) ;
#30865 = PLANE ( 'NONE',  #68017 ) ;
#30866 = ORIENTED_EDGE ( 'NONE', *, *, #118716, .F. ) ;
#30867 = DIRECTION ( 'NONE',  ( 1.000000000000000000, 0.000000000000000000, 0.000000000000000000 ) ) ;
#30868 = ORIENTED_EDGE ( 'NONE', *, *, #83125, .T. ) ;
#30869 = PERSON_AND_ORGANIZATION_ROLE ( 'classification_officer' ) ;
#30870 = ORIENTED_EDGE ( 'NONE', *, *, #123138, .F. ) ;
#30871 = EDGE_CURVE ( 'NONE', #86502, #89744, #38856, .T. ) ;
#30872 = ORIENTED_EDGE ( 'NONE', *, *, #36275, .F. ) ;
#30874 = ORIENTED_EDGE ( 'NONE', *, *, #85913, .T. ) ;
#30873 = DIRECTION ( 'NONE',  ( 0.000000000000000000, 1.000000000000000000, 0.000000000000000000 ) ) ;
#30875 = DATE_AND_TIME ( #4131, #15107 ) ;
#30876 = ORIENTED_EDGE ( 'NONE', *, *, #92904, .T. ) ;
#30877 = CIRCLE ( 'NONE', #11757, 0.8324116040999999244 ) ;
#30878 = DIRECTION ( 'NONE',  ( 0.000000000000000000, 0.000000000000000000, 1.000000000000000000 ) ) ;
#30879 = LINE ( 'NONE', #20275, #123979 ) ;
#30880 = EDGE_CURVE ( 'NONE', #59929, #130352, #18291, .T. ) ;
#30881 = EDGE_CURVE ( 'NONE', #83790, #49383, #58756, .T. ) ;
#30882 = CARTESIAN_POINT ( 'NONE',  ( 5.653832079999999927, 10.00000000000000000, 4.381039869999999503 ) ) ;
#30883 = APPROVAL_PERSON_ORGANIZATION ( #39585, #123076, #71399 ) ;
#30885 = EDGE_LOOP ( 'NONE', ( #130029, #72149 ) ) ;
#30884 = CARTESIAN_POINT ( 'NONE',  ( -161.5000000000000000, -56.50000000000000711, 1.500000000000000000 ) ) ;
#30886 = ORIENTED_EDGE ( 'NONE', *, *, #103811, .F. ) ;
#30887 = VECTOR ( 'NONE', #16823, 1000.000000000000000 ) ;
#30889 = VECTOR ( 'NONE', #8133, 1000.000000000000000 ) ;
#30888 = CARTESIAN_POINT ( 'NONE',  ( 3.000000000000000000, -2.935248768560060562, 6.505213034913026604E-16 ) ) ;
#30890 = CARTESIAN_POINT ( 'NONE',  ( 10.00000000000000000, 375.0000000000000000, 8.000000000000000000 ) ) ;
#30891 = DIRECTION ( 'NONE',  ( 1.000000000000000000, 0.000000000000000000, 0.000000000000000000 ) ) ;
#30892 = EDGE_CURVE ( 'NONE', #28021, #107939, #28900, .T. ) ;
#30893 = CARTESIAN_POINT ( 'NONE',  ( 63.49999999999998579, -19.99999999999993250, 3.000000000000000000 ) ) ;
#30894 = CARTESIAN_POINT ( 'NONE',  ( 5.506192289998740108, 30.00000000000000000, -6.778984500001259406 ) ) ;
#30895 = ORIENTED_EDGE ( 'NONE', *, *, #118215, .T. ) ;
#30896 = ORIENTED_EDGE ( 'NONE', *, *, #122653, .F. ) ;
#30897 = DATE_AND_TIME ( #111790, #27985 ) ;
#30898 = EDGE_LOOP ( 'NONE', ( #105059, #23497, #123074, #4231 ) ) ;
#30899 = CARTESIAN_POINT ( 'NONE',  ( 8.000000000000000000, 10.00000000000000000, 10.00000000000000000 ) ) ;
#30901 = ORIENTED_EDGE ( 'NONE', *, *, #62238, .F. ) ;
#30900 = CARTESIAN_POINT ( 'NONE',  ( 100.5999999999998948, -317.4999999999996589, 3.000000000000000000 ) ) ;
#30902 = DIRECTION ( 'NONE',  ( 0.000000000000000000, 1.000000000000000000, 0.000000000000000000 ) ) ;
#30903 = CARTESIAN_POINT ( 'NONE',  ( -81.50000000000004263, 24.49999999999999289, 3.500000000000000000 ) ) ;
#30904 = ORIENTED_EDGE ( 'NONE', *, *, #117677, .F. ) ;
#30905 = DIRECTION ( 'NONE',  ( 0.000000000000000000, -0.5000000000000011102, -0.8660254037844380415 ) ) ;
#30906 = DIRECTION ( 'NONE',  ( 0.7071067798801946580, 0.000000000000000000, -0.7071067824929004875 ) ) ;
#30907 = CIRCLE ( 'NONE', #92242, 2.250000000000001776 ) ;
#30908 = CARTESIAN_POINT ( 'NONE',  ( -8.500000000100000008, -10.00000000000000000, -2.800000000099999831 ) ) ;
#30909 = AXIS2_PLACEMENT_3D ( 'NONE', #90113, #101354, #91420 ) ;
#30910 = CARTESIAN_POINT ( 'NONE',  ( -66.00000000000000000, 18.00000000000000000, 47.50000000000001421 ) ) ;
#30911 = VERTEX_POINT ( 'NONE', #46842 ) ;
#30913 = EDGE_CURVE ( 'NONE', #29672, #6855, #18958, .T. ) ;
#30912 = VECTOR ( 'NONE', #69550, 1000.000000000000000 ) ;
#30914 = CARTESIAN_POINT ( 'NONE',  ( 3.649999999999999911, -10.00000000000000000, 1.134567109999999879 ) ) ;
#30915 = EDGE_CURVE ( 'NONE', #12755, #25969, #76690, .T. ) ;
#30916 = LINE ( 'NONE', #89312, #92449 ) ;
#30917 = CARTESIAN_POINT ( 'NONE',  ( 14.20000000000000107, -6.000000000000000000, -6.700000000000000178 ) ) ;
#30919 = VERTEX_POINT ( 'NONE', #66742 ) ;
#30918 = FACE_OUTER_BOUND ( 'NONE', #69049, .T. ) ;
#30920 = LINE ( 'NONE', #122409, #12435 ) ;
#30921 = ADVANCED_FACE ( 'NONE', ( #117117 ), #16994, .F. ) ;
#30922 = VECTOR ( 'NONE', #97715, 1000.000000000000000 ) ;
#30923 = AXIS2_PLACEMENT_3D ( 'NONE', #15443, #46595, #114902 ) ;
#30924 = DIRECTION ( 'NONE',  ( -0.000000000000000000, 1.000000000000000000, 0.000000000000000000 ) ) ;
#30925 = LINE ( 'NONE', #111817, #23916 ) ;
#30926 = CYLINDRICAL_SURFACE ( 'NONE', #100612, 0.8324116099999999685 ) ;
#30927 = CARTESIAN_POINT ( 'NONE',  ( 4.528679663559641355, 535.0000000000000000, 3.255887453559639155 ) ) ;
#30928 = AXIS2_PLACEMENT_3D ( 'NONE', #128284, #37425, #27474 ) ;
#30929 = ADVANCED_FACE ( 'NONE', ( #47496 ), #79310, .F. ) ;
#30930 = DIRECTION ( 'NONE',  ( 0.000000000000000000, 0.000000000000000000, 1.000000000000000000 ) ) ;
#30932 = CARTESIAN_POINT ( 'NONE',  ( 8.500000000100000008, -10.00000000000000000, -2.800000000099999831 ) ) ;
#30931 = VECTOR ( 'NONE', #6604, 1000.000000000000000 ) ;
#30933 = VERTEX_POINT ( 'NONE', #77991 ) ;
#30934 = CARTESIAN_POINT ( 'NONE',  ( 6.168871125850720283, -4.000000000000000000, -0.2999999999999999889 ) ) ;
#30935 = LINE ( 'NONE', #439, #47041 ) ;
#30936 = EDGE_LOOP ( 'NONE', ( #94248, #11353, #55466, #91952 ) ) ;
#30937 = CARTESIAN_POINT ( 'NONE',  ( -121.5000000000000426, 3.500000000000003109, 1.500000000000000000 ) ) ;
#30938 = ORIENTED_EDGE ( 'NONE', *, *, #45400, .F. ) ;
#30939 = CARTESIAN_POINT ( 'NONE',  ( 3.761885219580169970, -0.6622414617525661518, 1.947349543272058892 ) ) ;
#30940 = CARTESIAN_POINT ( 'NONE',  ( 0.7184494164735011346, 131.4604050531042105, -2.030966134760197939 ) ) ;
#30941 = DIRECTION ( 'NONE',  ( -0.000000000000000000, 1.000000000000000000, -0.000000000000000000 ) ) ;
#30942 = CYLINDRICAL_SURFACE ( 'NONE', #125251, 3.000000000000000000 ) ;
#30943 = DIRECTION ( 'NONE',  ( -0.000000000000000000, -0.000000000000000000, -1.000000000000000000 ) ) ;
#30944 = ORIENTED_EDGE ( 'NONE', *, *, #14491, .F. ) ;
#30945 = CARTESIAN_POINT ( 'NONE',  ( 3.978746918971125979, 9.770071593274316513, 2.499999999999998224 ) ) ;
#30946 = DIRECTION ( 'NONE',  ( 0.000000000000000000, -1.000000000000000000, 0.000000000000000000 ) ) ;
#30947 = EDGE_CURVE ( 'NONE', #122286, #8859, #109785, .T. ) ;
#30948 = CARTESIAN_POINT ( 'NONE',  ( -2.800000000099999831, 10.00000000000000000, -8.500000000100000008 ) ) ;
#30949 = CARTESIAN_POINT ( 'NONE',  ( -121.5000000000000142, -71.50000000000001421, 1.500000000000000000 ) ) ;
#30951 = ORIENTED_EDGE ( 'NONE', *, *, #91799, .F. ) ;
#30950 = EDGE_LOOP ( 'NONE', ( #101245, #32004, #129868, #27572 ) ) ;
#30952 = EDGE_CURVE ( 'NONE', #56712, #82893, #97232, .T. ) ;
#30953 = ORIENTED_EDGE ( 'NONE', *, *, #20476, .F. ) ;
#30954 = PERSON_AND_ORGANIZATION ( #118071, #31252 ) ;
#30955 = DIRECTION ( 'NONE',  ( -0.000000000000000000, -0.000000000000000000, 1.000000000000000000 ) ) ;
#30956 = ORIENTED_EDGE ( 'NONE', *, *, #117783, .T. ) ;
#30957 = CARTESIAN_POINT ( 'NONE',  ( 4.917588399999999638, 140.0000000000000000, -8.199999994100888756 ) ) ;
#30958 = ORIENTED_EDGE ( 'NONE', *, *, #3089, .T. ) ;
#30959 = CARTESIAN_POINT ( 'NONE',  ( 34.74999999999999289, 180.0000000000000000, 2.014999999999997016 ) ) ;
#30960 = AXIS2_PLACEMENT_3D ( 'NONE', #127686, #45458, #64047 ) ;
#30961 = DIRECTION ( 'NONE',  ( 0.000000000000000000, 1.734723475976810299E-16, -1.000000000000000000 ) ) ;
#30962 = VERTEX_POINT ( 'NONE', #108480 ) ;
#30963 = CARTESIAN_POINT ( 'NONE',  ( 3.650000000000000355, 554.9999999999998863, 8.200000000000001066 ) ) ;
#30964 = DIRECTION ( 'NONE',  ( -0.000000000000000000, -1.000000000000000000, -0.000000000000000000 ) ) ;
#30965 = EDGE_CURVE ( 'NONE', #51393, #41540, #89900, .T. ) ;
#30966 = ORIENTED_EDGE ( 'NONE', *, *, #25122, .T. ) ;
#30967 = LINE ( 'NONE', #71435, #55573 ) ;
#30968 = EDGE_CURVE ( 'NONE', #123486, #8443, #7038, .T. ) ;
#30969 = ORIENTED_EDGE ( 'NONE', *, *, #99889, .F. ) ;
#30971 = LINE ( 'NONE', #78785, #114368 ) ;
#30970 = DIRECTION ( 'NONE',  ( 0.000000000000000000, -1.000000000000000000, 0.000000000000000000 ) ) ;
#30972 = CARTESIAN_POINT ( 'NONE',  ( 185.5000000000001137, 5.000000000000000000, -98.00000000000008527 ) ) ;
#30973 = FACE_OUTER_BOUND ( 'NONE', #38775, .T. ) ;
#30974 = AXIS2_PLACEMENT_3D ( 'NONE', #72961, #5253, #105388 ) ;
#30975 = PLANE ( 'NONE',  #131145 ) ;
#30976 = ORIENTED_EDGE ( 'NONE', *, *, #43160, .T. ) ;
#30977 = EDGE_CURVE ( 'NONE', #114073, #69062, #4245, .T. ) ;
#30979 = VECTOR ( 'NONE', #78733, 1000.000000000000000 ) ;
#30978 = LOCAL_TIME ( 10, 2, 9.000000000000000000, #30770 ) ;
#30980 = PLANE ( 'NONE',  #108887 ) ;
#30981 = VERTEX_POINT ( 'NONE', #119082 ) ;
#30982 = AXIS2_PLACEMENT_3D ( 'NONE', #130327, #40765, #69981 ) ;
#30983 = CARTESIAN_POINT ( 'NONE',  ( 0.7084121177189326435, -0.2939926839979461470, -2.030086991757694914 ) ) ;
#30984 = EDGE_CURVE ( 'NONE', #31040, #13768, #56797, .T. ) ;
#30985 = CARTESIAN_POINT ( 'NONE',  ( -1.500000000000056843, 51.49999999999999289, 1.500000000000000000 ) ) ;
#30986 = ORIENTED_EDGE ( 'NONE', *, *, #109919, .F. ) ;
#30988 = DIRECTION ( 'NONE',  ( 1.000000000000000000, 0.000000000000000000, 0.000000000000000000 ) ) ;
#30987 = DIRECTION ( 'NONE',  ( 0.000000000000000000, -1.000000000000000000, 0.000000000000000000 ) ) ;
#30989 = DIRECTION ( 'NONE',  ( 0.000000000000000000, 0.000000000000000000, 1.000000000000000000 ) ) ;
#30990 = VECTOR ( 'NONE', #97436, 1000.000000000000000 ) ;
#30991 = DIRECTION ( 'NONE',  ( -0.000000000000000000, -0.000000000000000000, 1.000000000000000000 ) ) ;
#30992 = CARTESIAN_POINT ( 'NONE',  ( -81.50000000000005684, 48.49999999999998579, 3.500000000000000000 ) ) ;
#30993 = LINE ( 'NONE', #73410, #31151 ) ;
#30994 = VECTOR ( 'NONE', #62252, 1000.000000000000000 ) ;
#30995 = ORIENTED_EDGE ( 'NONE', *, *, #116090, .T. ) ;
#30996 = EDGE_LOOP ( 'NONE', ( #55807, #122327, #91145, #105016 ) ) ;
#30997 = ORIENTED_EDGE ( 'NONE', *, *, #58926, .T. ) ;
#30998 = VECTOR ( 'NONE', #54240, 1000.000000000000000 ) ;
#30999 = DIRECTION ( 'NONE',  ( -0.000000000000000000, -0.000000000000000000, -1.000000000000000000 ) ) ;
#31000 = CARTESIAN_POINT ( 'NONE',  ( 0.6619409576461702249, 19.84916962798287088, -2.045711390012115327 ) ) ;
#31001 = VERTEX_POINT ( 'NONE', #36892 ) ;
#31002 = EDGE_CURVE ( 'NONE', #16172, #55960, #77347, .T. ) ;
#31003 = VECTOR ( 'NONE', #27129, 1000.000000000000000 ) ;
#31004 = ORIENTED_EDGE ( 'NONE', *, *, #57458, .T. ) ;
#31005 = CARTESIAN_POINT ( 'NONE',  ( -158.5000000000000000, -68.50000000000000000, 3.500000000000000000 ) ) ;
#31006 = DIRECTION ( 'NONE',  ( -1.000000000000000000, 0.000000000000000000, 0.000000000000000000 ) ) ;
#31007 = EDGE_CURVE ( 'NONE', #88120, #113685, #57449, .T. ) ;
#31008 = DIRECTION ( 'NONE',  ( -0.000000000000000000, 0.000000000000000000, 1.000000000000000000 ) ) ;
#31009 = VERTEX_POINT ( 'NONE', #28250 ) ;
#31010 = ORIENTED_EDGE ( 'NONE', *, *, #118872, .F. ) ;
#31011 = CIRCLE ( 'NONE', #64905, 0.7999999999999990452 ) ;
#31012 = ORIENTED_EDGE ( 'NONE', *, *, #27821, .T. ) ;
#31013 = CARTESIAN_POINT ( 'NONE',  ( -101.5000000000000568, 60.50000000000000000, 3.500000000000000000 ) ) ;
#31014 = CARTESIAN_POINT ( 'NONE',  ( -3.145114092500000513, -10.00000000000000000, 1.872321882500000090 ) ) ;
#31015 = ORIENTED_EDGE ( 'NONE', *, *, #28492, .T. ) ;
#31016 = FACE_OUTER_BOUND ( 'NONE', #2979, .T. ) ;
#31017 = CARTESIAN_POINT ( 'NONE',  ( 10.00000000000000000, -10.00000000000000000, 8.000000000000000000 ) ) ;
#31018 = EDGE_CURVE ( 'NONE', #60407, #14804, #68703, .T. ) ;
#31019 = VECTOR ( 'NONE', #24368, 1000.000000000000000 ) ;
#31020 = ADVANCED_FACE ( 'NONE', ( #71964 ), #101798, .F. ) ;
#31021 = AXIS2_PLACEMENT_3D ( 'NONE', #61423, #101867, #123717 ) ;
#31022 = ORIENTED_EDGE ( 'NONE', *, *, #84562, .F. ) ;
#31023 = EDGE_CURVE ( 'NONE', #30517, #91842, #19614, .T. ) ;
#31024 = ORIENTED_EDGE ( 'NONE', *, *, #72213, .F. ) ;
#31025 = CARTESIAN_POINT ( 'NONE',  ( -2.149999999999999911, 71.27573508221732368, 2.624540835495997569E-16 ) ) ;
#31026 = EDGE_CURVE ( 'NONE', #102472, #58135, #60703, .T. ) ;
#31027 = EDGE_LOOP ( 'NONE', ( #115546, #16625, #51812, #123582 ) ) ;
#31028 = CARTESIAN_POINT ( 'NONE',  ( 390.0000000000000000, 180.0000000000000000, 2.014999999999997016 ) ) ;
#31029 = ORIENTED_EDGE ( 'NONE', *, *, #60653, .T. ) ;
#31030 = APPROVAL_STATUS ( 'not_yet_approved' ) ;
#31031 = EDGE_CURVE ( 'NONE', #58754, #129712, #35961, .T. ) ;
#31032 = ORIENTED_EDGE ( 'NONE', *, *, #11986, .T. ) ;
#31033 = FACE_OUTER_BOUND ( 'NONE', #71092, .T. ) ;
#31034 = ORIENTED_EDGE ( 'NONE', *, *, #69051, .T. ) ;
#31035 = AXIS2_PLACEMENT_3D ( 'NONE', #50572, #129542, #51226 ) ;
#31036 = CARTESIAN_POINT ( 'NONE',  ( -3.649999999999999467, -2.227724730056711788, -1.134567109999999435 ) ) ;
#31037 = EDGE_CURVE ( 'NONE', #99263, #103207, #80619, .T. ) ;
#31038 = AXIS2_PLACEMENT_3D ( 'NONE', #125878, #97989, #66191 ) ;
#31040 = VERTEX_POINT ( 'NONE', #998 ) ;
#31039 = LINE ( 'NONE', #21089, #17056 ) ;
#31041 = CARTESIAN_POINT ( 'NONE',  ( 3.255887450012056927, 190.0000000000000000, 4.528679659987943751 ) ) ;
#31042 = CARTESIAN_POINT ( 'NONE',  ( 1.499999999999945821, 15.50000000000000000, 1.500000000000000000 ) ) ;
#31043 = CARTESIAN_POINT ( 'NONE',  ( 3.649999999999999911, 190.0000000000000000, 4.922792210000000779 ) ) ;
#31044 = EDGE_CURVE ( 'NONE', #48778, #51166, #40162, .T. ) ;
#31045 = ORIENTED_EDGE ( 'NONE', *, *, #89005, .T. ) ;
#31046 = CARTESIAN_POINT ( 'NONE',  ( -6.500000000000005329, 616.7500000000003411, 0.000000000000000000 ) ) ;
#31047 = VECTOR ( 'NONE', #116226, 1000.000000000000000 ) ;
#31048 = ORIENTED_EDGE ( 'NONE', *, *, #74474, .T. ) ;
#31049 = CARTESIAN_POINT ( 'NONE',  ( 204.7499999999999716, -102.9999999999998579, 15.00000000000000178 ) ) ;
#31050 = ORIENTED_EDGE ( 'NONE', *, *, #118913, .F. ) ;
#31051 = DATE_AND_TIME ( #61566, #91406 ) ;
#31052 = VERTEX_POINT ( 'NONE', #101146 ) ;
#31053 = ORIENTED_EDGE ( 'NONE', *, *, #18365, .T. ) ;
#31054 = DIRECTION ( 'NONE',  ( -1.000000000000000000, -0.000000000000000000, -0.000000000000000000 ) ) ;
#31055 = LINE ( 'NONE', #23549, #15611 ) ;
#31056 = PERSON_AND_ORGANIZATION ( #12420, #27707 ) ;
#31057 = CARTESIAN_POINT ( 'NONE',  ( 78.49999999999995737, -68.50000000000000000, 3.500000000000000000 ) ) ;
#31058 = EDGE_LOOP ( 'NONE', ( #76391, #74116, #102601, #91261, #17633, #122458, #11499 ) ) ;
#31059 = DIRECTION ( 'NONE',  ( 1.000000000000000000, -0.000000000000000000, -0.000000000000000000 ) ) ;
#31060 = CARTESIAN_POINT ( 'NONE',  ( 3.649999999999999911, 10.00000000000000000, 2.220446049250309876E-16 ) ) ;
#31061 = CARTESIAN_POINT ( 'NONE',  ( 201.9999999999999432, 103.0000000000000000, 3.000000000000001332 ) ) ;
#31062 = CARTESIAN_POINT ( 'NONE',  ( 8.000000000000000000, -12.75000000000000000, -2.649999999999999911 ) ) ;
#31063 = ORIENTED_EDGE ( 'NONE', *, *, #104899, .T. ) ;
#31064 = EDGE_CURVE ( 'NONE', #128901, #120663, #61434, .T. ) ;
#31065 = VECTOR ( 'NONE', #10990, 1000.000000000000000 ) ;
#31066 = CARTESIAN_POINT ( 'NONE',  ( 158.4999999999999147, 15.50000000000000000, 3.500000000000000000 ) ) ;
#31067 = ADVANCED_FACE ( 'NONE', ( #130363 ), #31501, .F. ) ;
#31068 = CARTESIAN_POINT ( 'NONE',  ( 3.650000000000000355, 130.0000000000000000, 9.999999999999998224 ) ) ;
#31069 = CARTESIAN_POINT ( 'NONE',  ( -10.00000000000000000, -10.00000000000000000, 8.000000000000000000 ) ) ;
#31070 = CARTESIAN_POINT ( 'NONE',  ( -98.50000000000004263, 36.49999999999999289, 1.500000000000000000 ) ) ;
#31071 = CARTESIAN_POINT ( 'NONE',  ( -0.3054527054950348375, 72.48574046679613048, -2.133465043131403949 ) ) ;
#31073 = VECTOR ( 'NONE', #24229, 1000.000000000000000 ) ;
#31072 = APPROVAL_PERSON_ORGANIZATION ( #5327, #27405, #81830 ) ;
#31074 = EDGE_CURVE ( 'NONE', #108941, #122259, #58929, .T. ) ;
#31075 = DIRECTION ( 'NONE',  ( 1.000000000000000000, 0.000000000000000000, -7.142847821148806485E-11 ) ) ;
#31076 = DIRECTION ( 'NONE',  ( -1.000000000000000000, 0.000000000000000000, 0.000000000000000000 ) ) ;
#31077 = EDGE_CURVE ( 'NONE', #61495, #22279, #10297, .T. ) ;
#31078 = AXIS2_PLACEMENT_3D ( 'NONE', #55957, #74528, #85136 ) ;
#31079 = EDGE_CURVE ( 'NONE', #40569, #35539, #20246, .T. ) ;
#31080 = DIRECTION ( 'NONE',  ( -0.000000000000000000, -0.000000000000000000, -1.000000000000000000 ) ) ;
#31081 = ORIENTED_EDGE ( 'NONE', *, *, #113068, .F. ) ;
#31082 = FACE_BOUND ( 'NONE', #5803, .T. ) ;
#31083 = DIRECTION ( 'NONE',  ( -0.000000000000000000, -1.000000000000000000, -0.000000000000000000 ) ) ;
#31084 = FACE_OUTER_BOUND ( 'NONE', #103268, .T. ) ;
#31085 = VECTOR ( 'NONE', #20807, 1000.000000000000000 ) ;
#31088 = ORIENTED_EDGE ( 'NONE', *, *, #34197, .T. ) ;
#31087 = ORIENTED_EDGE ( 'NONE', *, *, #322, .T. ) ;
#31086 = DIRECTION ( 'NONE',  ( 0.000000000000000000, 0.000000000000000000, 1.000000000000000000 ) ) ;
#31089 = CLOSED_SHELL ( 'NONE', ( #72134, #61284, #26107, #102400, #46497, #96860, #113414, #29847, #76921, #64147, #42857, #28849, #26424, #73427, #26971, #67205, #51174, #15628, #57552, #36096, #53617, #98323, #101898, #32655, #30566, #117227, #98149, #60563, #126096, #40192, #18950, #99075, #80163, #73147, #110754, #101420, #108740, #69659, #15224, #11923, #69761, #116293, #11704, #109610, #72891, #87147, #51781, #111352, #82776, #93137, #117301, #83349, #56205, #95599, #24492, #43434, #82571, #44468, #78984, #9964, #120089, #39010, #51058, #94360, #72352, #129536, #108883, #116809, #96457, #119442, #98195, #105178, #24570, #68206, #130905, #76250, #81597, #109344, #2444, #86649, #64643, #66979 ) ) ;
#31090 = CARTESIAN_POINT ( 'NONE',  ( -101.5000000000000426, 39.49999999999999289, 3.500000000000000000 ) ) ;
#31091 = EDGE_LOOP ( 'NONE', ( #24290, #73461 ) ) ;
#31092 = CARTESIAN_POINT ( 'NONE',  ( -7.500000000000000000, 78.99999999999998579, 3.000000000000000000 ) ) ;
#31093 = AXIS2_PLACEMENT_3D ( 'NONE', #65328, #15591, #97791 ) ;
#31094 = CARTESIAN_POINT ( 'NONE',  ( -3.255887450012057371, 190.0000000000000000, -4.528679659987943751 ) ) ;
#31095 = DIRECTION ( 'NONE',  ( 0.000000000000000000, -1.000000000000000000, 0.000000000000000000 ) ) ;
#31096 = ORIENTED_EDGE ( 'NONE', *, *, #78247, .F. ) ;
#31097 = FACE_OUTER_BOUND ( 'NONE', #61382, .T. ) ;
#31098 = DIRECTION ( 'NONE',  ( 0.000000000000000000, 0.000000000000000000, -1.000000000000000000 ) ) ;
#31099 = DIRECTION ( 'NONE',  ( 0.000000000000000000, 0.000000000000000000, 1.000000000000000000 ) ) ;
#31100 = DIRECTION ( 'NONE',  ( 0.000000000000000000, 0.000000000000000000, 1.000000000000000000 ) ) ;
#31102 = ORIENTED_EDGE ( 'NONE', *, *, #95792, .T. ) ;
#31101 = LINE ( 'NONE', #121955, #10523 ) ;
#31103 = ADVANCED_FACE ( 'NONE', ( #353 ), #70668, .F. ) ;
#31104 = COORDINATED_UNIVERSAL_TIME_OFFSET ( 1, 0, .AHEAD. ) ;
#31105 = CARTESIAN_POINT ( 'NONE',  ( -5.363878188576741479, 350.0000000000000568, 2.500000000099997788 ) ) ;
#31106 = AXIS2_PLACEMENT_3D ( 'NONE', #113088, #52766, #81316 ) ;
#31107 = CARTESIAN_POINT ( 'NONE',  ( -1.500000000000056843, 51.49999999999999289, 3.500000000000000000 ) ) ;
#31108 = VERTEX_POINT ( 'NONE', #50748 ) ;
#31109 = CARTESIAN_POINT ( 'NONE',  ( 98.49999999999994316, 3.500000000000003109, 1.500000000000000000 ) ) ;
#31110 = AXIS2_PLACEMENT_3D ( 'NONE', #102997, #2220, #32707 ) ;
#31111 = DIRECTION ( 'NONE',  ( -1.000000000000000000, 0.000000000000000000, 0.000000000000000000 ) ) ;
#31112 = ORIENTED_EDGE ( 'NONE', *, *, #33429, .F. ) ;
#31113 = DIRECTION ( 'NONE',  ( 0.7071067811865477948, 0.000000000000000000, 0.7071067811865473507 ) ) ;
#31114 = CARTESIAN_POINT ( 'NONE',  ( 8.200000000000001066, 10.00000000000000000, 3.858794200000000174 ) ) ;
#31115 = CARTESIAN_POINT ( 'NONE',  ( -72.49999999999998579, -19.50000000000000000, 3.000000000000000000 ) ) ;
#31116 = VERTEX_POINT ( 'NONE', #103092 ) ;
#31117 = CARTESIAN_POINT ( 'NONE',  ( -207.5000000000000000, 106.9999999999999858, 15.00000000000000000 ) ) ;
#31118 = VECTOR ( 'NONE', #118460, 1000.000000000000000 ) ;
#31119 = EDGE_CURVE ( 'NONE', #117577, #108783, #52055, .T. ) ;
#31120 = CARTESIAN_POINT ( 'NONE',  ( 3.736253815868083361, 131.6760623039832865, 1.869220079911517285 ) ) ;
#31121 = VERTEX_POINT ( 'NONE', #52711 ) ;
#31122 = DIRECTION ( 'NONE',  ( 1.000000000000000000, 0.000000000000000000, 0.000000000000000000 ) ) ;
#31123 = LINE ( 'NONE', #65556, #4168 ) ;
#31124 = DIRECTION ( 'NONE',  ( 1.000000000000000000, 0.000000000000000000, -0.000000000000000000 ) ) ;
#31125 = CARTESIAN_POINT ( 'NONE',  ( 2.500000000100000008, 10.00000000000000000, -9.200000000000530420 ) ) ;
#31126 = CARTESIAN_POINT ( 'NONE',  ( 11.40000000000000036, 2.249000000000000110, -2.000000000000000000 ) ) ;
#31127 = VECTOR ( 'NONE', #70979, 1000.000000000000000 ) ;
#31128 = DIRECTION ( 'NONE',  ( 0.000000000000000000, -1.000000000000000000, 0.000000000000000000 ) ) ;
#31129 = ORIENTED_EDGE ( 'NONE', *, *, #121060, .T. ) ;
#31130 = SHAPE_REPRESENTATION ( '1003312', ( #30437 ), #117648 ) ;
#31131 = CIRCLE ( 'NONE', #43903, 0.8324116040999999244 ) ;
#31132 = LINE ( 'NONE', #104674, #85524 ) ;
#31133 = ORIENTED_EDGE ( 'NONE', *, *, #116851, .F. ) ;
#31134 = EDGE_LOOP ( 'NONE', ( #113467, #95855, #78077, #108675 ) ) ;
#31135 = FACE_BOUND ( 'NONE', #115813, .T. ) ;
#31136 = ORIENTED_EDGE ( 'NONE', *, *, #29862, .T. ) ;
#31137 = LINE ( 'NONE', #112680, #49109 ) ;
#31138 = EDGE_CURVE ( 'NONE', #75766, #36101, #29632, .T. ) ;
#31139 = CARTESIAN_POINT ( 'NONE',  ( -121.5000000000000284, -47.50000000000001421, 3.500000000000000000 ) ) ;
#31140 = DIRECTION ( 'NONE',  ( 0.000000000000000000, 0.000000000000000000, 1.000000000000000000 ) ) ;
#31141 = CARTESIAN_POINT ( 'NONE',  ( 187.5000000000000284, 99.99999999999998579, 13.00000000000000000 ) ) ;
#31142 = AXIS2_PLACEMENT_3D ( 'NONE', #90655, #48250, #7791 ) ;
#31143 = APPLICATION_CONTEXT ( 'configuration controlled 3d designs of mechanical parts and assemblies' ) ;
#31144 = DIRECTION ( 'NONE',  ( -0.000000000000000000, -1.000000000000000000, -0.000000000000000000 ) ) ;
#31145 = DIRECTION ( 'NONE',  ( 0.000000000000000000, -1.000000000000000000, 0.000000000000000000 ) ) ;
#31146 = DIRECTION ( 'NONE',  ( 0.000000000000000000, 0.000000000000000000, 1.000000000000000000 ) ) ;
#31147 = PRODUCT_DEFINITION_SHAPE ( 'NONE', 'NONE',  #122886 ) ;
#31148 = LINE ( 'NONE', #102105, #70964 ) ;
#31149 = VERTEX_POINT ( 'NONE', #72624 ) ;
#31150 = EDGE_CURVE ( 'NONE', #18324, #2111, #23267, .T. ) ;
#31151 = VECTOR ( 'NONE', #1800, 1000.000000000000000 ) ;
#31152 = AXIS2_PLACEMENT_3D ( 'NONE', #116832, #44593, #104917 ) ;
#31153 = CARTESIAN_POINT ( 'NONE',  ( -1.500000000000056843, 60.50000000000000000, 3.500000000000000000 ) ) ;
#31154 = ORIENTED_EDGE ( 'NONE', *, *, #3090, .T. ) ;
#31155 = CARTESIAN_POINT ( 'NONE',  ( -1.500000000000029088, -59.50000000000001421, 1.500000000000000000 ) ) ;
#31156 = CYLINDRICAL_SURFACE ( 'NONE', #12135, 1.249999999999997558 ) ;
#31158 = AXIS2_PLACEMENT_3D ( 'NONE', #40076, #130276, #99772 ) ;
#31157 = LOCAL_TIME ( 10, 2, 9.000000000000000000, #57059 ) ;
#31159 = EDGE_LOOP ( 'NONE', ( #61940, #118247, #121168, #53642 ) ) ;
#31160 = ADVANCED_FACE ( 'NONE', ( #29557 ), #121689, .F. ) ;
#31161 = VECTOR ( 'NONE', #80847, 1000.000000000000000 ) ;
#31162 = DIRECTION ( 'NONE',  ( -0.000000000000000000, -1.000000000000000000, -0.000000000000000000 ) ) ;
#31163 =( LENGTH_UNIT ( ) NAMED_UNIT ( * ) SI_UNIT ( .MILLI., .METRE. ) );
#31164 = EDGE_LOOP ( 'NONE', ( #4313, #130272, #104230, #5045 ) ) ;
#31165 = ORIENTED_EDGE ( 'NONE', *, *, #111731, .F. ) ;
#31166 = DIRECTION ( 'NONE',  ( 1.000000000000000000, 0.000000000000000000, 0.000000000000000000 ) ) ;
#31167 = VERTEX_POINT ( 'NONE', #75214 ) ;
#31168 = AXIS2_PLACEMENT_3D ( 'NONE', #45301, #98303, #59829 ) ;
#31169 = FACE_OUTER_BOUND ( 'NONE', #47426, .T. ) ;
#31170 = ORIENTED_EDGE ( 'NONE', *, *, #2264, .F. ) ;
#31171 = EDGE_CURVE ( 'NONE', #82811, #31851, #73267, .T. ) ;
#31172 = DIRECTION ( 'NONE',  ( 0.000000000000000000, 0.000000000000000000, -1.000000000000000000 ) ) ;
#31173 = ORIENTED_EDGE ( 'NONE', *, *, #72409, .T. ) ;
#31174 = DIRECTION ( 'NONE',  ( -0.000000000000000000, -0.000000000000000000, 1.000000000000000000 ) ) ;
#31175 = EDGE_CURVE ( 'NONE', #126611, #54644, #114321, .T. ) ;
#31176 = AXIS2_PLACEMENT_3D ( 'NONE', #40206, #122384, #70709 ) ;
#31177 = VERTEX_POINT ( 'NONE', #83863 ) ;
#31178 = ADVANCED_FACE ( 'NONE', ( #65278 ), #78384, .F. ) ;
#31179 = AXIS2_PLACEMENT_3D ( 'NONE', #124184, #43935, #4798 ) ;
#31181 = ADVANCED_FACE ( 'NONE', ( #75876 ), #23505, .F. ) ;
#31180 = ORIENTED_EDGE ( 'NONE', *, *, #100927, .T. ) ;
#31182 = FACE_OUTER_BOUND ( 'NONE', #64225, .T. ) ;
#31183 = CYLINDRICAL_SURFACE ( 'NONE', #49233, 2.000000000000000000 ) ;
#31184 = EDGE_LOOP ( 'NONE', ( #27621, #46262 ) ) ;
#31185 = DIRECTION ( 'NONE',  ( 1.000000000000000000, 0.000000000000000000, 0.000000000000000000 ) ) ;
#31186 = VERTEX_POINT ( 'NONE', #83218 ) ;
#31187 = ADVANCED_FACE ( 'NONE', ( #2316 ), #55340, .T. ) ;
#31188 = EDGE_CURVE ( 'NONE', #19196, #29013, #124967, .T. ) ;
#31189 = LINE ( 'NONE', #9991, #69137 ) ;
#31191 = ORIENTED_EDGE ( 'NONE', *, *, #41190, .T. ) ;
#31190 = DIRECTION ( 'NONE',  ( -0.000000000000000000, -1.000000000000000000, -0.000000000000000000 ) ) ;
#31192 = DIRECTION ( 'NONE',  ( -0.000000000000000000, 0.000000000000000000, -1.000000000000000000 ) ) ;
#31193 = CARTESIAN_POINT ( 'NONE',  ( -161.5000000000000284, 3.500000000000003109, 1.500000000000000000 ) ) ;
#31194 = CARTESIAN_POINT ( 'NONE',  ( 221.5500000000000114, 320.0000000000002274, 0.000000000000000000 ) ) ;
#31195 = VECTOR ( 'NONE', #895, 1000.000000000000000 ) ;
#31196 = EDGE_CURVE ( 'NONE', #48985, #69990, #42498, .T. ) ;
#31197 = EDGE_CURVE ( 'NONE', #30372, #89680, #43401, .T. ) ;
#31198 = ORIENTED_EDGE ( 'NONE', *, *, #15180, .F. ) ;
#31199 = FACE_OUTER_BOUND ( 'NONE', #68570, .T. ) ;
#31200 = ORIENTED_EDGE ( 'NONE', *, *, #66288, .F. ) ;
#31201 = ORIENTED_EDGE ( 'NONE', *, *, #41433, .T. ) ;
#31202 = DIRECTION ( 'NONE',  ( -0.000000000000000000, 0.000000000000000000, 1.000000000000000000 ) ) ;
#31203 = LINE ( 'NONE', #64323, #106427 ) ;
#31204 = VERTEX_POINT ( 'NONE', #4927 ) ;
#31205 = COORDINATED_UNIVERSAL_TIME_OFFSET ( 1, 0, .AHEAD. ) ;
#31206 = VECTOR ( 'NONE', #18008, 1000.000000000000000 ) ;
#31207 = ORIENTED_EDGE ( 'NONE', *, *, #126074, .T. ) ;
#31208 = DIRECTION ( 'NONE',  ( 1.000000000000000000, 0.000000000000000000, 0.000000000000000000 ) ) ;
#31209 = DATE_AND_TIME ( #93520, #64215 ) ;
#31210 = DIRECTION ( 'NONE',  ( 0.000000000000000000, 0.000000000000000000, 1.000000000000000000 ) ) ;
#31211 = ORIENTED_EDGE ( 'NONE', *, *, #37995, .F. ) ;
#31212 = ORIENTED_EDGE ( 'NONE', *, *, #89835, .T. ) ;
#31213 = CARTESIAN_POINT ( 'NONE',  ( 221.5999999999999659, 635.0000000000002274, 0.000000000000000000 ) ) ;
#31214 = CARTESIAN_POINT ( 'NONE',  ( 3.858794200000000174, 530.0000000000000000, 8.200000000000001066 ) ) ;
#31215 = DIRECTION ( 'NONE',  ( 0.000000000000000000, 0.000000000000000000, 1.000000000000000000 ) ) ;
#31216 = LINE ( 'NONE', #71679, #4014 ) ;
#31218 = ORIENTED_EDGE ( 'NONE', *, *, #98208, .F. ) ;
#31217 = CARTESIAN_POINT ( 'NONE',  ( -1.477338341786962772, 1218.225772319369298, -3.666140399207754363 ) ) ;
#31220 = VECTOR ( 'NONE', #20243, 1000.000000000000000 ) ;
#31219 = CARTESIAN_POINT ( 'NONE',  ( -41.50000000000004974, 36.49999999999999289, 3.500000000000000000 ) ) ;
#31221 = DIRECTION ( 'NONE',  ( 0.000000000000000000, 0.000000000000000000, 1.000000000000000000 ) ) ;
#31222 = LINE ( 'NONE', #72994, #31528 ) ;
#31223 = DIRECTION ( 'NONE',  ( -0.000000000000000000, -1.000000000000000000, -0.000000000000000000 ) ) ;
#31224 = EDGE_CURVE ( 'NONE', #24009, #126954, #14209, .T. ) ;
#31225 = CARTESIAN_POINT ( 'NONE',  ( 2.500000000000000000, -1.178949249685215861, 2.041999999999997595 ) ) ;
#31226 = CARTESIAN_POINT ( 'NONE',  ( 2.500000000000000000, -10.00000000000000000, 8.500000000000000000 ) ) ;
#31227 = ADVANCED_FACE ( 'NONE', ( #63304 ), #114345, .F. ) ;
#31228 = EDGE_CURVE ( 'NONE', #107095, #4462, #47889, .T. ) ;
#31229 = CARTESIAN_POINT ( 'NONE',  ( 6.649999999999999467, 10.00000000000000000, -1.134567110000009871 ) ) ;
#31230 = ORIENTED_EDGE ( 'NONE', *, *, #92875, .F. ) ;
#31231 = ORIENTED_EDGE ( 'NONE', *, *, #77816, .T. ) ;
#31232 = CARTESIAN_POINT ( 'NONE',  ( 69.00000000000000000, 18.00000000000000000, -47.50000000000000000 ) ) ;
#31233 = PERSON_AND_ORGANIZATION ( #36149, #81539 ) ;
#31234 = LINE ( 'NONE', #73004, #4939 ) ;
#31235 = EDGE_LOOP ( 'NONE', ( #84011, #46328, #37022, #73560 ) ) ;
#31236 = DIRECTION ( 'NONE',  ( 1.000000000000000000, 0.000000000000000000, 0.000000000000000000 ) ) ;
#31238 = ORIENTED_EDGE ( 'NONE', *, *, #80502, .T. ) ;
#31237 = CARTESIAN_POINT ( 'NONE',  ( 8.200000000100001074, 120.0000000000000142, 2.799999999999999822 ) ) ;
#31239 = DIRECTION ( 'NONE',  ( -0.7071067811865480168, 0.000000000000000000, 0.7071067811865470176 ) ) ;
#31240 = CC_DESIGN_PERSON_AND_ORGANIZATION_ASSIGNMENT ( #57955, #70514, ( #112865 ) ) ;
#31241 = DIRECTION ( 'NONE',  ( -1.000000000000000000, 0.000000000000000000, 0.000000000000000000 ) ) ;
#31242 = ORIENTED_EDGE ( 'NONE', *, *, #115421, .T. ) ;
#31243 = DIRECTION ( 'NONE',  ( 0.000000000000000000, 0.000000000000000000, 1.000000000000000000 ) ) ;
#31244 = VECTOR ( 'NONE', #12074, 1000.000000000000000 ) ;
#31245 = CARTESIAN_POINT ( 'NONE',  ( 8.000000000000000000, 408.0000000000000568, 10.00000000000000000 ) ) ;
#31246 = CARTESIAN_POINT ( 'NONE',  ( 42.49999999999999289, 17.50000000000001066, 0.000000000000000000 ) ) ;
#31247 = VECTOR ( 'NONE', #92711, 1000.000000000000000 ) ;
#31248 = PRODUCT_DEFINITION_SHAPE ( 'NONE', 'NONE',  #55682 ) ;
#31249 = CC_DESIGN_DATE_AND_TIME_ASSIGNMENT ( #14411, #54876, ( #49082 ) ) ;
#31250 = ORIENTED_EDGE ( 'NONE', *, *, #95114, .F. ) ;
#31251 = CARTESIAN_POINT ( 'NONE',  ( -8.500000000000000000, -10.00000000000000000, -2.500000000100000008 ) ) ;
#31253 = AXIS2_PLACEMENT_3D ( 'NONE', #98146, #119340, #88855 ) ;
#31252 = ORGANIZATION ( 'NAUO-ORG65', 'UNSPECIFIED', 'UNSPECIFIED' ) ;
#31254 = CARTESIAN_POINT ( 'NONE',  ( -7.000000000000009770, 18.00000000000000000, -67.50000000000000000 ) ) ;
#31255 = AXIS2_PLACEMENT_3D ( 'NONE', #68858, #56961, #97392 ) ;
#31256 = CIRCLE ( 'NONE', #24914, 0.8324116040999999244 ) ;
#31257 = CARTESIAN_POINT ( 'NONE',  ( 14.00000000000000000, 0.7499999998999991035, -4.499999999899999992 ) ) ;
#31259 = ORIENTED_EDGE ( 'NONE', *, *, #24624, .T. ) ;
#31258 = DIRECTION ( 'NONE',  ( -0.000000000000000000, -0.000000000000000000, 1.000000000000000000 ) ) ;
#31260 = DIRECTION ( 'NONE',  ( -0.000000000000000000, -0.000000000000000000, -1.000000000000000000 ) ) ;
#31261 = ORIENTED_EDGE ( 'NONE', *, *, #110882, .F. ) ;
#31262 = DIRECTION ( 'NONE',  ( 1.000000000000000000, 0.000000000000000000, 0.000000000000000000 ) ) ;
#31263 = VERTEX_POINT ( 'NONE', #44060 ) ;
#31264 = ORIENTED_EDGE ( 'NONE', *, *, #49121, .F. ) ;
#31265 = VECTOR ( 'NONE', #7412, 1000.000000000000000 ) ;
#31266 = DIRECTION ( 'NONE',  ( 0.7071067811865470176, 0.000000000000000000, 0.7071067811865480168 ) ) ;
#31267 = CARTESIAN_POINT ( 'NONE',  ( 173.5000000000000000, 33.99999999999997158, 5.000000000000000888 ) ) ;
#31268 = EDGE_LOOP ( 'NONE', ( #64631, #15254, #106528, #20449 ) ) ;
#31269 = ORIENTED_EDGE ( 'NONE', *, *, #98386, .F. ) ;
#31270 = DIRECTION ( 'NONE',  ( 0.000000000000000000, 0.000000000000000000, 1.000000000000000000 ) ) ;
#31272 = ORIENTED_EDGE ( 'NONE', *, *, #78737, .F. ) ;
#31271 = CARTESIAN_POINT ( 'NONE',  ( -91.50000000000000000, 30.50000000000000000, 40.50000000000001421 ) ) ;
#31273 = ADVANCED_FACE ( 'NONE', ( #42757 ), #84520, .T. ) ;
#31274 = LINE ( 'NONE', #10074, #77247 ) ;
#31275 = AXIS2_PLACEMENT_3D ( 'NONE', #103794, #86514, #96463 ) ;
#31276 = CARTESIAN_POINT ( 'NONE',  ( 78.49999999999995737, -47.50000000000001421, 3.500000000000000000 ) ) ;
#31277 = PLANE ( 'NONE',  #123020 ) ;
#31278 = PLANE ( 'NONE',  #88486 ) ;
#31279 = DIRECTION ( 'NONE',  ( 0.000000000000000000, 0.000000000000000000, 1.000000000000000000 ) ) ;
#31280 = ORIENTED_EDGE ( 'NONE', *, *, #55545, .F. ) ;
#31281 = ADVANCED_FACE ( 'NONE', ( #114995 ), #85174, .F. ) ;
#31282 = DIRECTION ( 'NONE',  ( 0.000000000000000000, 0.000000000000000000, 1.000000000000000000 ) ) ;
#31283 = ORIENTED_EDGE ( 'NONE', *, *, #64998, .F. ) ;
#31284 = CARTESIAN_POINT ( 'NONE',  ( -2.799999999999999822, 140.0000000000000000, 8.200000000050000182 ) ) ;
#31285 = LINE ( 'NONE', #71749, #44697 ) ;
#31286 = EDGE_LOOP ( 'NONE', ( #39666, #95737, #44015, #70468 ) ) ;
#31287 = EDGE_CURVE ( 'NONE', #11653, #43783, #53359, .T. ) ;
#31288 = VERTEX_POINT ( 'NONE', #109630 ) ;
#31289 = CARTESIAN_POINT ( 'NONE',  ( 3.978746919022217554, 10.00000000000000000, 2.500000000099950714 ) ) ;
#31290 = ORIENTED_EDGE ( 'NONE', *, *, #126314, .T. ) ;
#31291 = LINE ( 'NONE', #84314, #51385 ) ;
#31292 = VECTOR ( 'NONE', #102877, 1000.000000000000000 ) ;
#31293 = ADVANCED_FACE ( 'NONE', ( #5570, #118922 ), #55993, .T. ) ;
#31294 = CARTESIAN_POINT ( 'NONE',  ( -2.149999999999999911, 150.5000000000000000, 2.632990257673584669E-16 ) ) ;
#31295 = DIRECTION ( 'NONE',  ( 0.000000000000000000, 1.000000000000000000, 0.000000000000000000 ) ) ;
#31296 = EDGE_CURVE ( 'NONE', #4570, #31849, #28092, .T. ) ;
#31297 = DIRECTION ( 'NONE',  ( 1.000000000000000000, 0.000000000000000000, 0.000000000000000000 ) ) ;
#31298 = CARTESIAN_POINT ( 'NONE',  ( -118.5000000000000568, 39.49999999999999289, 3.500000000000000000 ) ) ;
#31299 = LINE ( 'NONE', #49898, #68355 ) ;
#31300 = CIRCLE ( 'NONE', #63016, 2.999999999999999112 ) ;
#31301 = DIRECTION ( 'NONE',  ( 1.000000000000000000, 0.000000000000000000, 0.000000000000000000 ) ) ;
#31302 = VERTEX_POINT ( 'NONE', #8190 ) ;
#31303 = ORIENTED_EDGE ( 'NONE', *, *, #47309, .T. ) ;
#31305 = LINE ( 'NONE', #41260, #45944 ) ;
#31304 = AXIS2_PLACEMENT_3D ( 'NONE', #4763, #17332, #6060 ) ;
#31306 = LINE ( 'NONE', #90360, #116526 ) ;
#31307 = DIRECTION ( 'NONE',  ( 0.000000000000000000, -0.000000000000000000, 1.000000000000000000 ) ) ;
#31308 = EDGE_LOOP ( 'NONE', ( #103332, #25133, #32268, #21250 ) ) ;
#31309 = ORIENTED_EDGE ( 'NONE', *, *, #51971, .F. ) ;
#31310 = ADVANCED_FACE ( 'NONE', ( #69202 ), #46029, .F. ) ;
#31311 = CARTESIAN_POINT ( 'NONE',  ( -161.5000000000000568, 75.50000000000000000, 3.500000000000000000 ) ) ;
#31312 = CARTESIAN_POINT ( 'NONE',  ( -41.50000000000003553, -47.50000000000001421, 1.500000000000000000 ) ) ;
#31313 = ORIENTED_EDGE ( 'NONE', *, *, #50430, .F. ) ;
#31315 = DIRECTION ( 'NONE',  ( -1.000000000000000000, 0.000000000000000000, 0.000000000000000000 ) ) ;
#31314 = CARTESIAN_POINT ( 'NONE',  ( -1.500000000000056843, 12.49999999999999645, 1.500000000000000000 ) ) ;
#31316 = ORIENTED_EDGE ( 'NONE', *, *, #87545, .F. ) ;
#31317 = DIRECTION ( 'NONE',  ( -1.000000000000000000, 0.000000000000000000, 0.000000000000000000 ) ) ;
#31318 = ORIENTED_EDGE ( 'NONE', *, *, #23411, .T. ) ;
#31319 = CARTESIAN_POINT ( 'NONE',  ( 8.200000000000001066, 10.00000000000000000, -4.917588399999999638 ) ) ;
#31320 = ORIENTED_EDGE ( 'NONE', *, *, #72792, .T. ) ;
#31321 = CARTESIAN_POINT ( 'NONE',  ( -186.2500000000000000, -84.99999999999997158, 1.251075773784448675 ) ) ;
#31322 = ADVANCED_FACE ( 'NONE', ( #128906 ), #68556, .F. ) ;
#31323 = VERTEX_POINT ( 'NONE', #6223 ) ;
#31324 = VECTOR ( 'NONE', #43721, 1000.000000000000000 ) ;
#31325 = CIRCLE ( 'NONE', #122402, 2.000000000000000000 ) ;
#31326 = ADVANCED_FACE ( 'NONE', ( #26140 ), #46693, .F. ) ;
#31327 = AXIS2_PLACEMENT_3D ( 'NONE', #102682, #32395, #31086 ) ;
#31328 = VERTEX_POINT ( 'NONE', #18137 ) ;
#31329 = DIRECTION ( 'NONE',  ( 0.000000000000000000, 1.000000000000000000, 0.000000000000000000 ) ) ;
#31331 = DIRECTION ( 'NONE',  ( 0.7071067811865480168, 0.000000000000000000, 0.7071067811865470176 ) ) ;
#31330 =( NAMED_UNIT ( * ) PLANE_ANGLE_UNIT ( ) SI_UNIT ( $, .RADIAN. ) );
#31332 = ORIENTED_EDGE ( 'NONE', *, *, #127036, .F. ) ;
#31333 = CARTESIAN_POINT ( 'NONE',  ( -41.50000000000006395, 72.50000000000000000, 1.500000000000000000 ) ) ;
#31334 = VERTEX_POINT ( 'NONE', #58605 ) ;
#31335 = DIRECTION ( 'NONE',  ( 0.000000000000000000, 0.000000000000000000, 1.000000000000000000 ) ) ;
#31336 = DIRECTION ( 'NONE',  ( 1.000000000000000000, 0.000000000000000000, 0.000000000000000000 ) ) ;
#31337 = PERSON_AND_ORGANIZATION_ROLE ( 'design_owner' ) ;
#31338 = VERTEX_POINT ( 'NONE', #6886 ) ;
#31339 = CARTESIAN_POINT ( 'NONE',  ( 24.37500000000000000, -2.750000000000000000, 4.867971026610730422E-16 ) ) ;
#31340 = VECTOR ( 'NONE', #17747, 1000.000000000000000 ) ;
#31341 = EDGE_CURVE ( 'NONE', #102735, #107339, #65795, .T. ) ;
#31342 = ADVANCED_FACE ( 'NONE', ( #99035 ), #89098, .T. ) ;
#31343 = AXIS2_PLACEMENT_3D ( 'NONE', #36693, #78454, #97690 ) ;
#31344 = DIRECTION ( 'NONE',  ( -1.000000000000000000, -0.000000000000000000, -0.000000000000000000 ) ) ;
#31345 = CIRCLE ( 'NONE', #63151, 0.7999999999999999334 ) ;
#31346 = ORIENTED_EDGE ( 'NONE', *, *, #118751, .F. ) ;
#31347 = DIRECTION ( 'NONE',  ( 0.000000000000000000, 1.000000000000000000, 0.000000000000000000 ) ) ;
#31348 = CARTESIAN_POINT ( 'NONE',  ( -3.793081626313469457, 9.830211025514271839, 2.050000000000005151 ) ) ;
#31349 = DIRECTION ( 'NONE',  ( 1.000000000000000000, 0.000000000000000000, 0.000000000000000000 ) ) ;
#31350 = EDGE_CURVE ( 'NONE', #105781, #126611, #26792, .T. ) ;
#31351 = EDGE_LOOP ( 'NONE', ( #85694, #20412, #48257, #87122 ) ) ;
#31352 = FACE_OUTER_BOUND ( 'NONE', #17023, .T. ) ;
#31353 = VECTOR ( 'NONE', #128002, 1000.000000000000000 ) ;
#31354 = ORIENTED_EDGE ( 'NONE', *, *, #23207, .F. ) ;
#31355 = VECTOR ( 'NONE', #13936, 1000.000000000000000 ) ;
#31356 = ORIENTED_EDGE ( 'NONE', *, *, #46502, .F. ) ;
#31357 = DIRECTION ( 'NONE',  ( 0.000000000000000000, 0.000000000000000000, 1.000000000000000000 ) ) ;
#31358 = CARTESIAN_POINT ( 'NONE',  ( -163.9999999999999716, -2.775557561562891351E-14, 5.000000000000000888 ) ) ;
#31359 = EDGE_LOOP ( 'NONE', ( #89355, #102716, #86003, #131198 ) ) ;
#31360 = CARTESIAN_POINT ( 'NONE',  ( 8.500000000100000008, 140.0000000000000000, 2.800000000099999831 ) ) ;
#31361 = ORIENTED_EDGE ( 'NONE', *, *, #74162, .T. ) ;
#31362 = PERSON_AND_ORGANIZATION_ROLE ( 'classification_officer' ) ;
#31363 = LINE ( 'NONE', #81134, #102255 ) ;
#31365 = VERTEX_POINT ( 'NONE', #67904 ) ;
#31364 = DESIGN_CONTEXT ( 'detailed design', #64311, 'design' ) ;
#31366 = AXIS2_PLACEMENT_3D ( 'NONE', #60931, #109352, #110009 ) ;
#31367 = CIRCLE ( 'NONE', #105482, 2.000000000000000000 ) ;
#31368 = ORIENTED_EDGE ( 'NONE', *, *, #72561, .F. ) ;
#31369 = VECTOR ( 'NONE', #80684, 1000.000000000000000 ) ;
#31370 = CARTESIAN_POINT ( 'NONE',  ( -1.500000000000056843, 12.49999999999999645, 3.500000000000000000 ) ) ;
#31371 = AXIS2_PLACEMENT_3D ( 'NONE', #101175, #22232, #52088 ) ;
#31372 = VERTEX_POINT ( 'NONE', #16182 ) ;
#31373 = LINE ( 'NONE', #32032, #8182 ) ;
#31374 = DIRECTION ( 'NONE',  ( 0.000000000000000000, -1.000000000000000000, 0.000000000000000000 ) ) ;
#31375 = EDGE_CURVE ( 'NONE', #127342, #115277, #99681, .T. ) ;
#31376 = DESIGN_CONTEXT ( 'detailed design', #125315, 'design' ) ;
#31377 = FACE_OUTER_BOUND ( 'NONE', #85311, .T. ) ;
#31378 =( REPRESENTATION_RELATIONSHIP ('NONE','NONE', #36956, #67554 ) REPRESENTATION_RELATIONSHIP_WITH_TRANSFORMATION ( #42021 )SHAPE_REPRESENTATION_RELATIONSHIP( ) );
#31379 = CARTESIAN_POINT ( 'NONE',  ( -121.5000000000000568, 75.50000000000000000, 3.500000000000000000 ) ) ;
#31381 = ADVANCED_FACE ( 'NONE', ( #77192 ), #127597, .T. ) ;
#31380 = DIRECTION ( 'NONE',  ( 0.000000000000000000, 0.000000000000000000, 1.000000000000000000 ) ) ;
#31382 = EDGE_CURVE ( 'NONE', #36437, #73872, #17489, .T. ) ;
#31383 = LINE ( 'NONE', #102335, #22557 ) ;
#31384 = VECTOR ( 'NONE', #68979, 1000.000000000000000 ) ;
#31385 = EDGE_LOOP ( 'NONE', ( #8510, #72075, #53814, #62400 ) ) ;
#31386 = DIRECTION ( 'NONE',  ( 1.000000000000000000, 0.000000000000000000, 1.256644528019323397E-10 ) ) ;
#31387 = CARTESIAN_POINT ( 'NONE',  ( -22.03999999999999915, 18.00000000000000000, 3.000000000000000000 ) ) ;
#31388 = APPROVAL_ROLE ( '' ) ;
#31389 = VERTEX_POINT ( 'NONE', #97730 ) ;
#31390 = DIRECTION ( 'NONE',  ( 0.000000000000000000, -1.000000000000000000, 0.000000000000000000 ) ) ;
#31392 = ORIENTED_EDGE ( 'NONE', *, *, #45794, .F. ) ;
#31391 = DIRECTION ( 'NONE',  ( -0.000000000000000000, 1.000000000000000000, -0.000000000000000000 ) ) ;
#31393 = CYLINDRICAL_SURFACE ( 'NONE', #3645, 1.250000000000001110 ) ;
#31394 = AXIS2_PLACEMENT_3D ( 'NONE', #84083, #74788, #24380 ) ;
#31395 = DIRECTION ( 'NONE',  ( 1.000000000000000000, 0.000000000000000000, 0.000000000000000000 ) ) ;
#31396 = DIRECTION ( 'NONE',  ( 0.7071067811865470176, 0.000000000000000000, -0.7071067811865480168 ) ) ;
#31397 = DIRECTION ( 'NONE',  ( -1.000000000000000000, 0.000000000000000000, -2.809800482775048291E-09 ) ) ;
#31398 = DIRECTION ( 'NONE',  ( -1.000000000000000000, 0.000000000000000000, 0.000000000000000000 ) ) ;
#31399 = DIRECTION ( 'NONE',  ( 0.000000000000000000, -1.000000000000000000, 0.000000000000000000 ) ) ;
#31400 = LINE ( 'NONE', #71861, #33884 ) ;
#31401 = LINE ( 'NONE', #71862, #109203 ) ;
#31402 = CARTESIAN_POINT ( 'NONE',  ( 3.858794200000000174, 550.0000000000000000, 8.200000000000001066 ) ) ;
#31403 = EDGE_CURVE ( 'NONE', #26624, #60196, #38243, .T. ) ;
#31405 = ORIENTED_EDGE ( 'NONE', *, *, #105612, .T. ) ;
#31404 = LINE ( 'NONE', #11513, #35767 ) ;
#31406 = CARTESIAN_POINT ( 'NONE',  ( 14.00000000000000000, -12.75000000000000000, 0.000000000000000000 ) ) ;
#31407 = DIRECTION ( 'NONE',  ( 0.000000000000000000, 0.000000000000000000, 1.000000000000000000 ) ) ;
#31408 = LINE ( 'NONE', #32719, #98134 ) ;
#31410 = EDGE_LOOP ( 'NONE', ( #15239, #109101, #61492, #93035 ) ) ;
#31409 = CARTESIAN_POINT ( 'NONE',  ( 118.4999999999998863, 39.49999999999999289, 1.500000000000000000 ) ) ;
#31411 = CARTESIAN_POINT ( 'NONE',  ( 8.500000000000000000, 10.00000000000000000, 2.500000000100000008 ) ) ;
#31412 = DIRECTION ( 'NONE',  ( 0.000000000000000000, -1.000000000000000000, 0.000000000000000000 ) ) ;
#31413 = ORIENTED_EDGE ( 'NONE', *, *, #121753, .F. ) ;
#31414 = CARTESIAN_POINT ( 'NONE',  ( -0.3011758659915819147, 149.3039383002171974, 2.133729513519040388 ) ) ;
#31415 = ORIENTED_EDGE ( 'NONE', *, *, #130793, .F. ) ;
#31416 = VERTEX_POINT ( 'NONE', #77841 ) ;
#31417 = FACE_OUTER_BOUND ( 'NONE', #27680, .T. ) ;
#31418 = CARTESIAN_POINT ( 'NONE',  ( 8.199999994100000578, 10.00000000000000000, 4.917588399999999638 ) ) ;
#31419 = ORIENTED_EDGE ( 'NONE', *, *, #107972, .T. ) ;
#31420 = DATE_AND_TIME ( #65033, #33146 ) ;
#31421 = CARTESIAN_POINT ( 'NONE',  ( -38.50000000000003553, -20.50000000000000355, 1.500000000000000000 ) ) ;
#31422 = ORIENTED_EDGE ( 'NONE', *, *, #43888, .T. ) ;
#31423 = LINE ( 'NONE', #115568, #51104 ) ;
#31424 = LINE ( 'NONE', #71893, #19035 ) ;
#31425 = DIRECTION ( 'NONE',  ( 0.000000000000000000, -1.000000000000000000, 0.000000000000000000 ) ) ;
#31426 = CARTESIAN_POINT ( 'NONE',  ( -21.50000000000004619, 39.49999999999999289, 3.500000000000000000 ) ) ;
#31427 = PLANE ( 'NONE',  #123257 ) ;
#31428 = DIRECTION ( 'NONE',  ( -1.000000000000000000, 0.000000000000000000, 0.000000000000000000 ) ) ;
#31429 = VECTOR ( 'NONE', #103914, 1000.000000000000000 ) ;
#31430 = VECTOR ( 'NONE', #44603, 1000.000000000000000 ) ;
#31431 = AXIS2_PLACEMENT_3D ( 'NONE', #27793, #78861, #17834 ) ;
#31432 = AXIS2_PLACEMENT_3D ( 'NONE', #81817, #101709, #130924 ) ;
#31433 = LINE ( 'NONE', #21493, #25944 ) ;
#31434 = EDGE_CURVE ( 'NONE', #80560, #30719, #57953, .T. ) ;
#31435 = CC_DESIGN_PERSON_AND_ORGANIZATION_ASSIGNMENT ( #71567, #130617, ( #26912 ) ) ;
#31436 = VECTOR ( 'NONE', #11396, 1000.000000000000000 ) ;
#31437 = PERSON ( 'NAUO-PER6', 'UNSPECIFIED', 'UNSPECIFIED', ('UNSPECIFIED'), ('UNSPECIFIED'), ('UNSPECIFIED') ) ;
#31438 = CIRCLE ( 'NONE', #54745, 2.099999999999990763 ) ;
#31439 = AXIS2_PLACEMENT_3D ( 'NONE', #119095, #128421, #37555 ) ;
#31440 = CARTESIAN_POINT ( 'NONE',  ( 110.0000000000000000, 29.49999999999999645, 3.000000000000000000 ) ) ;
#31441 = ORIENTED_EDGE ( 'NONE', *, *, #15414, .T. ) ;
#31442 = ADVANCED_FACE ( 'NONE', ( #47999 ), #9487, .T. ) ;
#31443 = ORIENTED_EDGE ( 'NONE', *, *, #48529, .F. ) ;
#31444 = DIRECTION ( 'NONE',  ( 0.000000000000000000, 0.000000000000000000, 1.000000000000000000 ) ) ;
#31445 = ORIENTED_EDGE ( 'NONE', *, *, #83191, .F. ) ;
#31446 = CARTESIAN_POINT ( 'NONE',  ( -61.50000000000004263, -44.50000000000001421, 1.500000000000000000 ) ) ;
#31447 = CC_DESIGN_PERSON_AND_ORGANIZATION_ASSIGNMENT ( #47211, #60411, ( #43107 ) ) ;
#31448 = EDGE_CURVE ( 'NONE', #122871, #56904, #49297, .T. ) ;
#31449 = CARTESIAN_POINT ( 'NONE',  ( 3.649999999999999467, 1217.999310750539507, 1.134567109999989665 ) ) ;
#31450 = EDGE_CURVE ( 'NONE', #8216, #75490, #59261, .T. ) ;
#31452 = EDGE_CURVE ( 'NONE', #26933, #39368, #122186, .T. ) ;
#31451 = VECTOR ( 'NONE', #108057, 1000.000000000000000 ) ;
#31453 = DIRECTION ( 'NONE',  ( 0.000000000000000000, 0.000000000000000000, 1.000000000000000000 ) ) ;
#31454 = FACE_OUTER_BOUND ( 'NONE', #5661, .T. ) ;
#31455 = CARTESIAN_POINT ( 'NONE',  ( -42.50000000000000711, 15.00000000000001243, 3.000000000000000000 ) ) ;
#31456 = CARTESIAN_POINT ( 'NONE',  ( 3.650000000000000355, 190.0000000000000000, 2.500000000099997788 ) ) ;
#31457 = ORIENTED_EDGE ( 'NONE', *, *, #57848, .T. ) ;
#31458 = DIRECTION ( 'NONE',  ( -6.195440985626762581E-16, 0.000000000000000000, 1.000000000000000000 ) ) ;
#31459 = CARTESIAN_POINT ( 'NONE',  ( 1.143134463981669846, 1217.999753064798824, 1.826100857382753073 ) ) ;
#31460 = CIRCLE ( 'NONE', #3915, 2.000000000000001776 ) ;
#31461 = EDGE_CURVE ( 'NONE', #92374, #19301, #844, .T. ) ;
#31462 = AXIS2_PLACEMENT_3D ( 'NONE', #72686, #113099, #1719 ) ;
#31463 = CARTESIAN_POINT ( 'NONE',  ( 9.199999999899999281, 10.00000000000000000, 3.300000000099999831 ) ) ;
#31464 = LINE ( 'NONE', #112355, #37429 ) ;
#31465 = VERTEX_POINT ( 'NONE', #30687 ) ;
#31466 = DIRECTION ( 'NONE',  ( 0.000000000000000000, 0.000000000000000000, 1.000000000000000000 ) ) ;
#31467 = ORIENTED_EDGE ( 'NONE', *, *, #93929, .F. ) ;
#31468 = DIRECTION ( 'NONE',  ( 0.000000000000000000, -1.000000000000000000, 0.000000000000000000 ) ) ;
#31469 = ORIENTED_EDGE ( 'NONE', *, *, #102577, .F. ) ;
#31470 = DIRECTION ( 'NONE',  ( 0.000000000000000000, 0.000000000000000000, -1.000000000000000000 ) ) ;
#31471 = VECTOR ( 'NONE', #87804, 1000.000000000000000 ) ;
#31472 = ORIENTED_EDGE ( 'NONE', *, *, #2902, .T. ) ;
#31473 = EDGE_CURVE ( 'NONE', #42341, #50703, #88, .T. ) ;
#31474 = EDGE_LOOP ( 'NONE', ( #120837, #123489, #63654, #21578 ) ) ;
#31476 = CARTESIAN_POINT ( 'NONE',  ( -1.500000000000056843, 51.49999999999999289, 1.500000000000000000 ) ) ;
#31475 = DIRECTION ( 'NONE',  ( 0.000000000000000000, 1.000000000000000000, 0.000000000000000000 ) ) ;
#31478 = AXIS2_PLACEMENT_3D ( 'NONE', #71264, #10910, #28858 ) ;
#31477 = LINE ( 'NONE', #71935, #93337 ) ;
#31479 = ORIENTED_EDGE ( 'NONE', *, *, #70955, .F. ) ;
#31481 = CARTESIAN_POINT ( 'NONE',  ( 78.49999999999995737, -35.50000000000000711, 1.500000000000000000 ) ) ;
#31480 = CARTESIAN_POINT ( 'NONE',  ( 3.650000000000000355, 0.000000000000000000, -1.734723475976807094E-15 ) ) ;
#31482 = CARTESIAN_POINT ( 'NONE',  ( -3.300000000099999831, 10.00000000000000000, -9.199999999899999281 ) ) ;
#31483 = DIRECTION ( 'NONE',  ( 1.000000000000000000, 0.000000000000000000, 0.000000000000000000 ) ) ;
#31484 = VERTEX_POINT ( 'NONE', #121537 ) ;
#31485 = LINE ( 'NONE', #71944, #29492 ) ;
#31486 = AXIS2_PLACEMENT_3D ( 'NONE', #56701, #127662, #26849 ) ;
#31487 = ORIENTED_EDGE ( 'NONE', *, *, #67469, .F. ) ;
#31488 = CARTESIAN_POINT ( 'NONE',  ( -216.4000000000000341, 317.5000000000002274, 0.000000000000000000 ) ) ;
#31489 = EDGE_CURVE ( 'NONE', #5714, #78682, #39999, .T. ) ;
#31490 = DIRECTION ( 'NONE',  ( 0.000000000000000000, -0.000000000000000000, 1.000000000000000000 ) ) ;
#31491 = ORIENTED_EDGE ( 'NONE', *, *, #33341, .T. ) ;
#31492 = EDGE_CURVE ( 'NONE', #128036, #30244, #59465, .T. ) ;
#31493 = ORIENTED_EDGE ( 'NONE', *, *, #11100, .T. ) ;
#31494 = CYLINDRICAL_SURFACE ( 'NONE', #21235, 2.999999994999990260 ) ;
#31496 = DIRECTION ( 'NONE',  ( -5.204170427930424241E-16, 0.000000000000000000, -1.000000000000000000 ) ) ;
#31495 =( LENGTH_UNIT ( ) NAMED_UNIT ( * ) SI_UNIT ( .MILLI., .METRE. ) );
#31497 = EDGE_LOOP ( 'NONE', ( #32820, #27833, #110045, #35764 ) ) ;
#31499 = DIRECTION ( 'NONE',  ( 0.000000000000000000, 0.000000000000000000, 1.000000000000000000 ) ) ;
#31498 = LINE ( 'NONE', #71308, #14269 ) ;
#31500 = EDGE_LOOP ( 'NONE', ( #28156, #84999, #109073, #66734 ) ) ;
#31501 = PLANE ( 'NONE',  #127050 ) ;
#31502 = EDGE_CURVE ( 'NONE', #8008, #76184, #120896, .T. ) ;
#31503 = DATE_AND_TIME ( #20247, #23905 ) ;
#31504 = EDGE_LOOP ( 'NONE', ( #109964, #125026, #66285, #59515 ) ) ;
#31505 = ORIENTED_EDGE ( 'NONE', *, *, #54474, .F. ) ;
#31506 = EDGE_CURVE ( 'NONE', #54783, #39998, #91695, .T. ) ;
#31507 = LINE ( 'NONE', #52060, #59087 ) ;
#31508 = CARTESIAN_POINT ( 'NONE',  ( 38.49999999999995026, -35.50000000000000711, 1.500000000000000000 ) ) ;
#31509 = VERTEX_POINT ( 'NONE', #101632 ) ;
#31510 = CARTESIAN_POINT ( 'NONE',  ( -3.671268815416565801, 197.9902456015708765, 1.530215389553327920 ) ) ;
#31511 = DIRECTION ( 'NONE',  ( -1.000000000000000000, 0.000000000000000000, 0.000000000000000000 ) ) ;
#31512 = CARTESIAN_POINT ( 'NONE',  ( -183.7500000000000000, -84.99999999999997158, 1.251075773784448675 ) ) ;
#31513 = EDGE_CURVE ( 'NONE', #122339, #115967, #80459, .T. ) ;
#31514 = VERTEX_POINT ( 'NONE', #8839 ) ;
#31515 = CARTESIAN_POINT ( 'NONE',  ( -2.100000000000166178, 669.9999999999998863, 0.4609772228876459765 ) ) ;
#31516 = VERTEX_POINT ( 'NONE', #120233 ) ;
#31517 = AXIS2_PLACEMENT_3D ( 'NONE', #101051, #905, #21454 ) ;
#31518 = ORIENTED_EDGE ( 'NONE', *, *, #36473, .F. ) ;
#31519 = DIRECTION ( 'NONE',  ( 0.000000000000000000, 1.000000000000000000, 0.000000000000000000 ) ) ;
#31520 = CARTESIAN_POINT ( 'NONE',  ( 5.200000000000000178, -12.00099999999999945, -3.000000000000000000 ) ) ;
#31521 = ORIENTED_EDGE ( 'NONE', *, *, #45132, .F. ) ;
#31522 = DIRECTION ( 'NONE',  ( 0.000000000000000000, -1.000000000000000000, 0.000000000000000000 ) ) ;
#31523 = VERTEX_POINT ( 'NONE', #89747 ) ;
#31524 = COORDINATED_UNIVERSAL_TIME_OFFSET ( 1, 0, .AHEAD. ) ;
#31525 = VERTEX_POINT ( 'NONE', #39349 ) ;
#31526 = ORIENTED_EDGE ( 'NONE', *, *, #77464, .T. ) ;
#31527 = AXIS2_PLACEMENT_3D ( 'NONE', #55503, #66104, #126443 ) ;
#31530 = ORIENTED_EDGE ( 'NONE', *, *, #23372, .T. ) ;
#31529 = CARTESIAN_POINT ( 'NONE',  ( 3.300000000099999831, 377.0000000000000000, -9.199999999899999281 ) ) ;
#31528 = VECTOR ( 'NONE', #53097, 1000.000000000000000 ) ;
#31531 = VECTOR ( 'NONE', #18012, 1000.000000000000000 ) ;
#31532 = AXIS2_PLACEMENT_3D ( 'NONE', #5977, #66995, #105460 ) ;
#31533 = APPLICATION_PROTOCOL_DEFINITION ( 'international standard', 'config_control_design', 1994, #79381 ) ;
#31534 = ORIENTED_EDGE ( 'NONE', *, *, #91830, .T. ) ;
#31535 = PLANE ( 'NONE',  #118163 ) ;
#31536 = LINE ( 'NONE', #32190, #66814 ) ;
#31537 = AXIS2_PLACEMENT_3D ( 'NONE', #41235, #73694, #122791 ) ;
#31538 = EDGE_CURVE ( 'NONE', #56719, #42483, #29401, .T. ) ;
#31539 = CARTESIAN_POINT ( 'NONE',  ( -9.199999999899999281, 206.0000000000000284, 3.300000000099999831 ) ) ;
#31540 = AXIS2_PLACEMENT_3D ( 'NONE', #93008, #113550, #4124 ) ;
#31541 = VERTEX_POINT ( 'NONE', #130854 ) ;
#31542 = PLANE ( 'NONE',  #35461 ) ;
#31544 = ADVANCED_FACE ( 'NONE', ( #19457 ), #110939, .F. ) ;
#31543 = CARTESIAN_POINT ( 'NONE',  ( 98.49999999999994316, 3.500000000000003109, 1.500000000000000000 ) ) ;
#31545 = ADVANCED_FACE ( 'NONE', ( #100993 ), #10140, .F. ) ;
#31546 = CARTESIAN_POINT ( 'NONE',  ( -121.5000000000000284, -59.50000000000001421, 1.500000000000000000 ) ) ;
#31547 = CARTESIAN_POINT ( 'NONE',  ( 12.20000000000000107, -6.000000000000000000, -9.875000000000000000 ) ) ;
#31549 = ORIENTED_EDGE ( 'NONE', *, *, #12241, .T. ) ;
#31548 = CIRCLE ( 'NONE', #14608, 2.000000000000000000 ) ;
#31550 = EDGE_CURVE ( 'NONE', #34504, #86185, #69625, .T. ) ;
#31551 = VERTEX_POINT ( 'NONE', #118697 ) ;
#31552 = ADVANCED_FACE ( 'NONE', ( #29174 ), #88219, .F. ) ;
#31553 = PERSON_AND_ORGANIZATION ( #12420, #27707 ) ;
#31554 = ORIENTED_EDGE ( 'NONE', *, *, #100967, .F. ) ;
#31555 = DIRECTION ( 'NONE',  ( 0.000000000000000000, 0.000000000000000000, -1.000000000000000000 ) ) ;
#31557 = EDGE_LOOP ( 'NONE', ( #102106, #68827, #18169, #79237 ) ) ;
#31556 = CARTESIAN_POINT ( 'NONE',  ( -30.00000000000000000, -22.00000000000000711, 5.000000000000000000 ) ) ;
#31558 = CARTESIAN_POINT ( 'NONE',  ( -6.649999999999999467, -10.00000000000000000, 1.134567110000009871 ) ) ;
#31559 = ORIENTED_EDGE ( 'NONE', *, *, #58525, .T. ) ;
#31560 = VECTOR ( 'NONE', #13462, 1000.000000000000000 ) ;
#31561 = DIRECTION ( 'NONE',  ( 0.000000000000000000, 0.000000000000000000, 1.000000000000000000 ) ) ;
#31562 = CARTESIAN_POINT ( 'NONE',  ( 8.000000000000000000, 150.0000000000000284, 8.000000000000000000 ) ) ;
#31563 = DIRECTION ( 'NONE',  ( 0.000000000000000000, -0.000000000000000000, 1.000000000000000000 ) ) ;
#31564 = AXIS2_PLACEMENT_3D ( 'NONE', #129702, #76675, #79296 ) ;
#31565 = DIRECTION ( 'NONE',  ( 0.000000000000000000, -0.000000000000000000, 1.000000000000000000 ) ) ;
#31566 = VECTOR ( 'NONE', #27309, 1000.000000000000000 ) ;
#31567 = ORIENTED_EDGE ( 'NONE', *, *, #82606, .F. ) ;
#31568 = DIRECTION ( 'NONE',  ( 0.000000000000000000, -1.000000000000000000, 0.000000000000000000 ) ) ;
#31569 = DIRECTION ( 'NONE',  ( 0.000000000000000000, -1.000000000000000000, 0.000000000000000000 ) ) ;
#31570 = CARTESIAN_POINT ( 'NONE',  ( -5.363878188576741479, 350.0000000000000568, 2.500000000099997788 ) ) ;
#31571 = EDGE_CURVE ( 'NONE', #45426, #116987, #23355, .T. ) ;
#31573 = VERTEX_POINT ( 'NONE', #59691 ) ;
#31572 = DIRECTION ( 'NONE',  ( -0.000000000000000000, -0.000000000000000000, -1.000000000000000000 ) ) ;
#31574 = DIRECTION ( 'NONE',  ( 0.000000000000000000, -1.000000000000000000, 0.000000000000000000 ) ) ;
#31575 = VECTOR ( 'NONE', #101483, 1000.000000000000000 ) ;
#31576 = LINE ( 'NONE', #49528, #31073 ) ;
#31577 = DIRECTION ( 'NONE',  ( 1.000000000000000000, 0.000000000000000000, 1.734723475976807094E-15 ) ) ;
#31578 = CARTESIAN_POINT ( 'NONE',  ( 8.500000000100000008, -10.00000000000000000, 2.800000000099999831 ) ) ;
#31579 = CARTESIAN_POINT ( 'NONE',  ( 58.49999999999995737, -24.99999999999996803, 3.000000000000000000 ) ) ;
#31580 = LINE ( 'NONE', #53436, #1358 ) ;
#31581 = CARTESIAN_POINT ( 'NONE',  ( 207.5000000000000000, 106.9999999999999858, 15.00000000000000000 ) ) ;
#31582 = ORIENTED_EDGE ( 'NONE', *, *, #56086, .F. ) ;
#31583 = ORIENTED_EDGE ( 'NONE', *, *, #1407, .T. ) ;
#31584 = CARTESIAN_POINT ( 'NONE',  ( -141.5000000000000284, 27.49999999999999645, 3.500000000000000000 ) ) ;
#31585 = DIRECTION ( 'NONE',  ( 0.000000000000000000, 0.000000000000000000, 1.000000000000000000 ) ) ;
#31586 = ORIENTED_EDGE ( 'NONE', *, *, #25948, .F. ) ;
#31587 = CONTEXT_DEPENDENT_SHAPE_REPRESENTATION ( #128813, #85261 ) ;
#31589 = CYLINDRICAL_SURFACE ( 'NONE', #71201, 0.8324116099999999685 ) ;
#31588 = VECTOR ( 'NONE', #4170, 1000.000000000000000 ) ;
#31590 = ORIENTED_EDGE ( 'NONE', *, *, #46465, .T. ) ;
#31591 = CARTESIAN_POINT ( 'NONE',  ( -5.363878188576741479, 330.0000000000000000, 2.500000000099997788 ) ) ;
#31592 = CARTESIAN_POINT ( 'NONE',  ( 10.20000000000000107, -2.000000000000000000, 10.00000000000000000 ) ) ;
#31593 = CARTESIAN_POINT ( 'NONE',  ( -2.133913444673979143, 132.4861259345792632, -0.3023778828217398851 ) ) ;
#31594 = EDGE_CURVE ( 'NONE', #128140, #65277, #19229, .T. ) ;
#31595 = DIRECTION ( 'NONE',  ( 0.000000000000000000, 0.000000000000000000, -1.000000000000000000 ) ) ;
#31596 = CARTESIAN_POINT ( 'NONE',  ( -3.300000000099999831, 190.0000000000000000, -9.199999999899999281 ) ) ;
#31597 = FACE_OUTER_BOUND ( 'NONE', #122464, .T. ) ;
#31598 = EDGE_LOOP ( 'NONE', ( #95111, #126107, #49640, #11000 ) ) ;
#31599 = FACE_OUTER_BOUND ( 'NONE', #122531, .T. ) ;
#31600 = DIRECTION ( 'NONE',  ( 0.000000000000000000, 0.000000000000000000, 1.000000000000000000 ) ) ;
#31601 = EDGE_CURVE ( 'NONE', #34265, #59904, #5997, .T. ) ;
#31602 = CARTESIAN_POINT ( 'NONE',  ( 58.49999999999994316, -11.50000000000001066, 1.500000000000000000 ) ) ;
#31603 = CARTESIAN_POINT ( 'NONE',  ( 0.000000000000000000, 0.000000000000000000, 0.000000000000000000 ) ) ;
#31605 = ORIENTED_EDGE ( 'NONE', *, *, #122210, .T. ) ;
#31604 = ORIENTED_EDGE ( 'NONE', *, *, #67454, .T. ) ;
#31606 = ORIENTED_EDGE ( 'NONE', *, *, #128473, .T. ) ;
#31607 = ITEM_DEFINED_TRANSFORMATION ( 'NONE', 'NONE', #104618,  #30437 ) ;
#31608 = CARTESIAN_POINT ( 'NONE',  ( 0.000000000000000000, 0.000000000000000000, 0.000000000000000000 ) ) ;
#31609 = EDGE_LOOP ( 'NONE', ( #112926, #38621, #100579, #118185 ) ) ;
#31610 = DIRECTION ( 'NONE',  ( 0.000000000000000000, 0.000000000000000000, 1.000000000000000000 ) ) ;
#31611 = ORIENTED_EDGE ( 'NONE', *, *, #121901, .F. ) ;
#31612 = CARTESIAN_POINT ( 'NONE',  ( 58.49999999999997158, -71.50000000000001421, 3.500000000000000000 ) ) ;
#31613 = CC_DESIGN_PERSON_AND_ORGANIZATION_ASSIGNMENT ( #32337, #125151, ( #45302 ) ) ;
#31614 = CARTESIAN_POINT ( 'NONE',  ( -5.363878188576772565, 265.0000000000000000, 2.500000000099998676 ) ) ;
#31615 = ORIENTED_EDGE ( 'NONE', *, *, #42760, .F. ) ;
#31616 = DIRECTION ( 'NONE',  ( -1.000000000000000000, 0.000000000000000000, 0.000000000000000000 ) ) ;
#31617 = DIRECTION ( 'NONE',  ( 0.000000000000000000, 0.000000000000000000, 1.000000000000000000 ) ) ;
#31618 = EDGE_CURVE ( 'NONE', #57908, #106851, #99464, .T. ) ;
#31619 = AXIS2_PLACEMENT_3D ( 'NONE', #52305, #125210, #93397 ) ;
#31620 = EDGE_LOOP ( 'NONE', ( #57454, #65689, #17988, #19375 ) ) ;
#31621 = CARTESIAN_POINT ( 'NONE',  ( 216.3999999999999773, -634.9999999999997726, 3.000000000000000000 ) ) ;
#31622 = CIRCLE ( 'NONE', #101561, 1.500000000000001332 ) ;
#31623 = ORIENTED_EDGE ( 'NONE', *, *, #81146, .T. ) ;
#31625 = LINE ( 'NONE', #22972, #42355 ) ;
#31624 = CARTESIAN_POINT ( 'NONE',  ( -2.549999999999851941, -639.9999999999996589, 0.000000000000000000 ) ) ;
#31626 = ADVANCED_FACE ( 'NONE', ( #68327 ), #110062, .F. ) ;
#31627 = DIRECTION ( 'NONE',  ( 0.000000000000000000, -1.000000000000000000, 0.000000000000000000 ) ) ;
#31628 = CIRCLE ( 'NONE', #118406, 0.8324116040999999244 ) ;
#31629 = EDGE_CURVE ( 'NONE', #54761, #40448, #87574, .T. ) ;
#31630 = AXIS2_PLACEMENT_3D ( 'NONE', #126229, #45327, #87096 ) ;
#31631 = VECTOR ( 'NONE', #30428, 1000.000000000000000 ) ;
#31632 = LINE ( 'NONE', #92627, #106730 ) ;
#31633 = VECTOR ( 'NONE', #10563, 1000.000000000000000 ) ;
#31634 = LINE ( 'NONE', #72099, #124778 ) ;
#31635 = VERTEX_POINT ( 'NONE', #68974 ) ;
#31636 = EDGE_CURVE ( 'NONE', #37810, #43559, #47123, .T. ) ;
#31637 = EDGE_CURVE ( 'NONE', #54521, #114133, #67880, .T. ) ;
#31638 = VECTOR ( 'NONE', #131143, 1000.000000000000000 ) ;
#31639 = CARTESIAN_POINT ( 'NONE',  ( 0.000000000000000000, 11.49999999999999645, 0.000000000000000000 ) ) ;
#31640 = ORIENTED_EDGE ( 'NONE', *, *, #117131, .F. ) ;
#31641 = AXIS2_PLACEMENT_3D ( 'NONE', #105558, #27949, #45238 ) ;
#31642 = AXIS2_PLACEMENT_3D ( 'NONE', #33716, #103362, #72234 ) ;
#31643 = CARTESIAN_POINT ( 'NONE',  ( 1.710811701219943970, -1.585182548131465863, -1.323972442672061822 ) ) ;
#31644 = EDGE_CURVE ( 'NONE', #22910, #35583, #84816, .T. ) ;
#31645 = CARTESIAN_POINT ( 'NONE',  ( -9.199999999899999281, 10.00000000000000000, -3.300000000099999831 ) ) ;
#31646 = ORIENTED_EDGE ( 'NONE', *, *, #11550, .T. ) ;
#31648 = CARTESIAN_POINT ( 'NONE',  ( 1.307714755203355672, 11.82268926891525673, -1.727389404375814674 ) ) ;
#31647 = CARTESIAN_POINT ( 'NONE',  ( 0.000000000000000000, 30.00000000000000000, 0.000000000000000000 ) ) ;
#31649 = CARTESIAN_POINT ( 'NONE',  ( 7.500000000000000000, 78.99999999999998579, 0.000000000000000000 ) ) ;
#31650 = CARTESIAN_POINT ( 'NONE',  ( -81.50000000000004263, 39.49999999999999289, 1.500000000000000000 ) ) ;
#31651 = DIRECTION ( 'NONE',  ( -0.000000000000000000, -0.000000000000000000, 1.000000000000000000 ) ) ;
#31652 = VECTOR ( 'NONE', #27178, 1000.000000000000000 ) ;
#31653 = CARTESIAN_POINT ( 'NONE',  ( 8.000000000000000000, 10.00000000000000000, 8.000000000000000000 ) ) ;
#31654 = ORIENTED_EDGE ( 'NONE', *, *, #68181, .F. ) ;
#31655 = ORIENTED_EDGE ( 'NONE', *, *, #45110, .T. ) ;
#31656 = AXIS2_PLACEMENT_3D ( 'NONE', #91478, #100770, #11238 ) ;
#31657 = VERTEX_POINT ( 'NONE', #39120 ) ;
#31658 = DIRECTION ( 'NONE',  ( 0.000000000000000000, -1.000000000000000000, 0.000000000000000000 ) ) ;
#31659 = CARTESIAN_POINT ( 'NONE',  ( 2.029768951182894909, 68.53797773620716782, 0.7215603799769749749 ) ) ;
#31660 = VECTOR ( 'NONE', #53345, 1000.000000000000000 ) ;
#31661 = AXIS2_PLACEMENT_3D ( 'NONE', #116932, #117587, #87118 ) ;
#31662 = ORIENTED_EDGE ( 'NONE', *, *, #53313, .F. ) ;
#31663 = EDGE_CURVE ( 'NONE', #18374, #125186, #38475, .T. ) ;
#31664 = EDGE_CURVE ( 'NONE', #124163, #57341, #108103, .T. ) ;
#31665 = ORIENTED_EDGE ( 'NONE', *, *, #8161, .T. ) ;
#31666 = CARTESIAN_POINT ( 'NONE',  ( -107.9999999999999574, -40.00000000000000000, 0.000000000000000000 ) ) ;
#31668 = VECTOR ( 'NONE', #36374, 1000.000000000000000 ) ;
#31667 = DIRECTION ( 'NONE',  ( -1.000000000000000000, -0.000000000000000000, -0.000000000000000000 ) ) ;
#31669 = LINE ( 'NONE', #42267, #71507 ) ;
#31670 = ADVANCED_FACE ( 'NONE', ( #6662 ), #37163, .T. ) ;
#31671 = ORIENTED_EDGE ( 'NONE', *, *, #116921, .F. ) ;
#31672 = CALENDAR_DATE ( 2023, 4, 9 ) ;
#31673 = ORIENTED_EDGE ( 'NONE', *, *, #99470, .F. ) ;
#31674 = AXIS2_PLACEMENT_3D ( 'NONE', #69696, #110133, #30544 ) ;
#31675 = ORIENTED_EDGE ( 'NONE', *, *, #37130, .F. ) ;
#31676 = CARTESIAN_POINT ( 'NONE',  ( -4.917588399999999638, -10.00000000000000000, 8.199999994100000578 ) ) ;
#31677 = LINE ( 'NONE', #31014, #130199 ) ;
#31678 = EDGE_LOOP ( 'NONE', ( #20572, #1137, #90077, #43485 ) ) ;
#31679 = DIRECTION ( 'NONE',  ( 0.000000000000000000, -1.000000000000000000, 0.000000000000000000 ) ) ;
#31680 = CARTESIAN_POINT ( 'NONE',  ( 158.4999999999999147, -8.500000000000007105, 3.500000000000000000 ) ) ;
#31681 = EDGE_CURVE ( 'NONE', #114106, #20080, #118033, .T. ) ;
#31682 = ORIENTED_EDGE ( 'NONE', *, *, #82537, .F. ) ;
#31683 = UNCERTAINTY_MEASURE_WITH_UNIT (LENGTH_MEASURE( 1.000000000000000082E-05 ), #40641, 'distance_accuracy_value', 'NONE');
#31684 = ORIENTED_EDGE ( 'NONE', *, *, #70710, .T. ) ;
#31685 = CARTESIAN_POINT ( 'NONE',  ( -98.50000000000005684, 63.50000000000000000, 3.500000000000000000 ) ) ;
#31686 = VERTEX_POINT ( 'NONE', #37812 ) ;
#31687 = DIRECTION ( 'NONE',  ( -0.000000000000000000, -0.000000000000000000, 1.000000000000000000 ) ) ;
#31688 = ORIENTED_EDGE ( 'NONE', *, *, #64677, .T. ) ;
#31689 = PERSON_AND_ORGANIZATION_ROLE ( 'creator' ) ;
#31690 = ORIENTED_EDGE ( 'NONE', *, *, #9024, .T. ) ;
#31691 = VERTEX_POINT ( 'NONE', #17268 ) ;
#31693 = PLANE ( 'NONE',  #100151 ) ;
#31692 = DIRECTION ( 'NONE',  ( -1.547869679648831768E-16, 1.000000000000000000, 5.203154659471778640E-16 ) ) ;
#31694 = ORIENTED_EDGE ( 'NONE', *, *, #74334, .T. ) ;
#31695 = CARTESIAN_POINT ( 'NONE',  ( -4.528679656440359302, 1290.000000000000000, -3.255887453559640043 ) ) ;
#31696 = EDGE_CURVE ( 'NONE', #87403, #94775, #78270, .T. ) ;
#31698 = EDGE_LOOP ( 'NONE', ( #50178, #51271 ) ) ;
#31697 = CARTESIAN_POINT ( 'NONE',  ( 8.200000000000001066, 190.0000000000000000, 3.858794200000000174 ) ) ;
#31699 = CARTESIAN_POINT ( 'NONE',  ( 9.199999999899999281, 380.0000000000000000, 3.300000000099999831 ) ) ;
#31700 = DIRECTION ( 'NONE',  ( 0.000000000000000000, -1.000000000000000000, 0.000000000000000000 ) ) ;
#31701 = CARTESIAN_POINT ( 'NONE',  ( 13.41085107407800514, 1.256960285387875187, 5.911842149922955869 ) ) ;
#31702 = AXIS2_PLACEMENT_3D ( 'NONE', #58755, #70019, #50095 ) ;
#31703 = ORIENTED_EDGE ( 'NONE', *, *, #46569, .F. ) ;
#31704 = DIRECTION ( 'NONE',  ( 1.000000000000000000, -0.000000000000000000, -0.000000000000000000 ) ) ;
#31705 = EDGE_LOOP ( 'NONE', ( #41663, #56489, #20393, #8500 ) ) ;
#31706 = LINE ( 'NONE', #122552, #30234 ) ;
#31707 = EDGE_CURVE ( 'NONE', #101398, #65262, #114512, .T. ) ;
#31709 = ORIENTED_EDGE ( 'NONE', *, *, #3255, .T. ) ;
#31708 = VECTOR ( 'NONE', #34192, 1000.000000000000000 ) ;
#31710 = APPROVAL_ROLE ( '' ) ;
#31711 = VERTEX_POINT ( 'NONE', #108412 ) ;
#31712 = DIRECTION ( 'NONE',  ( 0.000000000000000000, 1.000000000000000000, 0.000000000000000000 ) ) ;
#31713 = CIRCLE ( 'NONE', #63426, 3.000000000000000000 ) ;
#31714 = ORIENTED_EDGE ( 'NONE', *, *, #100510, .T. ) ;
#31715 = EDGE_CURVE ( 'NONE', #298, #78877, #36828, .T. ) ;
#31716 = LINE ( 'NONE', #21766, #64912 ) ;
#31717 = MECHANICAL_CONTEXT ( 'NONE', #42963, 'mechanical' ) ;
#31718 = DIRECTION ( 'NONE',  ( 1.000000000000000000, -0.000000000000000000, -0.000000000000000000 ) ) ;
#31719 = ORIENTED_EDGE ( 'NONE', *, *, #24624, .F. ) ;
#31720 = VECTOR ( 'NONE', #53754, 1000.000000000000000 ) ;
#31721 = DIRECTION ( 'NONE',  ( 1.000000000000000000, 0.000000000000000000, 0.000000000000000000 ) ) ;
#31722 = CARTESIAN_POINT ( 'NONE',  ( -18.50000000000001776, -71.50000000000001421, 3.500000000000000000 ) ) ;
#31723 = CARTESIAN_POINT ( 'NONE',  ( 2.500000000000000444, 0.000000000000000000, 0.000000000000000000 ) ) ;
#31724 = VECTOR ( 'NONE', #47946, 1000.000000000000000 ) ;
#31725 = AXIS2_PLACEMENT_3D ( 'NONE', #42165, #12319, #102518 ) ;
#31727 = CARTESIAN_POINT ( 'NONE',  ( 3.650000000000000355, 1.707412508126326722, 1.134567109999999879 ) ) ;
#31726 = AXIS2_PLACEMENT_3D ( 'NONE', #29852, #57744, #39791 ) ;
#31729 = ORIENTED_EDGE ( 'NONE', *, *, #38355, .F. ) ;
#31728 = VECTOR ( 'NONE', #76878, 1000.000000000000000 ) ;
#31730 = PLANE ( 'NONE',  #94815 ) ;
#31731 = DIRECTION ( 'NONE',  ( 0.000000000000000000, -0.000000000000000000, 1.000000000000000000 ) ) ;
#31732 = DIRECTION ( 'NONE',  ( 1.000000000000000000, 0.000000000000000000, 0.000000000000000000 ) ) ;
#31733 = ADVANCED_FACE ( 'NONE', ( #117050 ), #77278, .T. ) ;
#31734 = DIRECTION ( 'NONE',  ( 0.000000000000000000, 1.000000000000000000, 0.000000000000000000 ) ) ;
#31735 = VECTOR ( 'NONE', #42060, 1000.000000000000000 ) ;
#31736 = DIRECTION ( 'NONE',  ( 0.000000000000000000, -1.000000000000000000, 0.000000000000000000 ) ) ;
#31737 = AXIS2_PLACEMENT_3D ( 'NONE', #115341, #127946, #66292 ) ;
#31738 = DIRECTION ( 'NONE',  ( -1.000000000000000000, -2.312964634635742957E-16, -0.000000000000000000 ) ) ;
#31739 = CARTESIAN_POINT ( 'NONE',  ( -1.689458986614262859, 145.8865987676246618, 1.356126618601944722 ) ) ;
#31740 = VECTOR ( 'NONE', #103214, 1000.000000000000000 ) ;
#31741 = FACE_OUTER_BOUND ( 'NONE', #87842, .T. ) ;
#31742 = EDGE_CURVE ( 'NONE', #68214, #98711, #46777, .T. ) ;
#31743 = ORIENTED_EDGE ( 'NONE', *, *, #3333, .T. ) ;
#31744 = FACE_BOUND ( 'NONE', #46303, .T. ) ;
#31745 = LINE ( 'NONE', #62250, #83418 ) ;
#31746 = PLANE ( 'NONE',  #18307 ) ;
#31749 = ORIENTED_EDGE ( 'NONE', *, *, #43315, .T. ) ;
#31748 = VERTEX_POINT ( 'NONE', #45460 ) ;
#31747 = DIRECTION ( 'NONE',  ( -0.000000000000000000, -1.000000000000000000, -0.000000000000000000 ) ) ;
#31750 = PLANE ( 'NONE',  #111331 ) ;
#31751 = ORIENTED_EDGE ( 'NONE', *, *, #99157, .T. ) ;
#31752 = DIRECTION ( 'NONE',  ( 0.000000000000000000, 0.000000000000000000, 1.000000000000000000 ) ) ;
#31753 = AXIS2_PLACEMENT_3D ( 'NONE', #110575, #50878, #80737 ) ;
#31754 = CIRCLE ( 'NONE', #12628, 2.000000000000000000 ) ;
#31755 = TOROIDAL_SURFACE ( 'NONE', #112201, 0.5000000000000000000, 1.500000000000000000 ) ;
#31756 = CARTESIAN_POINT ( 'NONE',  ( 98.49999999999994316, 12.49999999999999645, 1.500000000000000000 ) ) ;
#31757 = DIRECTION ( 'NONE',  ( -0.000000000000000000, 0.000000000000000000, -1.000000000000000000 ) ) ;
#31758 = ORIENTED_EDGE ( 'NONE', *, *, #18690, .F. ) ;
#31759 = FACE_OUTER_BOUND ( 'NONE', #120881, .T. ) ;
#31760 = EDGE_CURVE ( 'NONE', #61599, #103132, #67321, .T. ) ;
#31761 = DIRECTION ( 'NONE',  ( 0.000000000000000000, -1.000000000000000000, 0.000000000000000000 ) ) ;
#31762 = CYLINDRICAL_SURFACE ( 'NONE', #36886, 2.750000000000002665 ) ;
#31763 = DIRECTION ( 'NONE',  ( -0.000000000000000000, -0.000000000000000000, 1.000000000000000000 ) ) ;
#31765 = ORIENTED_EDGE ( 'NONE', *, *, #130795, .F. ) ;
#31764 = LINE ( 'NONE', #72223, #27469 ) ;
#31766 = ITEM_DEFINED_TRANSFORMATION ( 'NONE', 'NONE', #75339,  #30437 ) ;
#31767 = CARTESIAN_POINT ( 'NONE',  ( 0.000000000000000000, -10.00000000000000000, 0.000000000000000000 ) ) ;
#31768 = EDGE_CURVE ( 'NONE', #64826, #3573, #105796, .T. ) ;
#31769 = CARTESIAN_POINT ( 'NONE',  ( -5.506192289998740108, 1290.000000000000000, 6.778984500001259406 ) ) ;
#31770 = ORIENTED_EDGE ( 'NONE', *, *, #59738, .T. ) ;
#31771 = CARTESIAN_POINT ( 'NONE',  ( -141.5000000000000284, 15.50000000000000000, 3.500000000000000000 ) ) ;
#31772 = EDGE_CURVE ( 'NONE', #47086, #124313, #107759, .T. ) ;
#31773 = DIRECTION ( 'NONE',  ( 1.000000000000000000, 0.000000000000000000, 0.000000000000000000 ) ) ;
#31774 = VERTEX_POINT ( 'NONE', #85262 ) ;
#31775 = AXIS2_PLACEMENT_3D ( 'NONE', #9324, #121373, #51088 ) ;
#31776 = LINE ( 'NONE', #113946, #105746 ) ;
#31777 = CARTESIAN_POINT ( 'NONE',  ( 3.649999999999999911, 10.00000000000000000, 2.220446049250309876E-16 ) ) ;
#31778 = DIRECTION ( 'NONE',  ( 1.000000000000000000, 0.000000000000000000, 0.000000000000000000 ) ) ;
#31779 = EDGE_CURVE ( 'NONE', #67153, #117144, #127028, .T. ) ;
#31780 = AXIS2_PLACEMENT_3D ( 'NONE', #46102, #86557, #127021 ) ;
#31781 = VERTEX_POINT ( 'NONE', #34843 ) ;
#31782 = CARTESIAN_POINT ( 'NONE',  ( -203.4999999999999716, 2.775557561562891351E-14, 15.00000000000000178 ) ) ;
#31783 = CARTESIAN_POINT ( 'NONE',  ( 3.671345841868949300, 131.9896863050231275, 1.531116246919657531 ) ) ;
#31784 = EDGE_CURVE ( 'NONE', #123678, #68284, #87229, .T. ) ;
#31785 = ORIENTED_EDGE ( 'NONE', *, *, #87449, .T. ) ;
#31786 = DIRECTION ( 'NONE',  ( 1.000000000000000000, 0.000000000000000000, 0.000000000000000000 ) ) ;
#31787 = LINE ( 'NONE', #100771, #48581 ) ;
#31788 = CARTESIAN_POINT ( 'NONE',  ( 4.917588399999999638, 10.00000000000000000, 7.367588389999999876 ) ) ;
#31789 = CARTESIAN_POINT ( 'NONE',  ( -5.363878188576772565, 460.0000000000000000, 2.500000000099997788 ) ) ;
#31790 = EDGE_CURVE ( 'NONE', #86185, #111381, #47434, .T. ) ;
#31791 = PLANE ( 'NONE',  #114013 ) ;
#31792 = CARTESIAN_POINT ( 'NONE',  ( -38.50000000000003553, -8.500000000000007105, 3.500000000000000000 ) ) ;
#31793 = ORIENTED_EDGE ( 'NONE', *, *, #41625, .T. ) ;
#31794 = ADVANCED_FACE ( 'NONE', ( #96510 ), #75299, .F. ) ;
#31795 = DIRECTION ( 'NONE',  ( 0.000000000000000000, -1.000000000000000000, 0.000000000000000000 ) ) ;
#31796 = ORIENTED_EDGE ( 'NONE', *, *, #21545, .F. ) ;
#31797 = ORIENTED_EDGE ( 'NONE', *, *, #93114, .F. ) ;
#31798 = CARTESIAN_POINT ( 'NONE',  ( 4.917588399999999638, 10.00000000000000000, -7.367588389999999876 ) ) ;
#31799 = VERTEX_POINT ( 'NONE', #97162 ) ;
#31800 = DIRECTION ( 'NONE',  ( 1.000000000000000000, 0.000000000000000000, 0.000000000000000000 ) ) ;
#31801 = ADVANCED_FACE ( 'NONE', ( #76621 ), #125715, .T. ) ;
#31802 = VECTOR ( 'NONE', #123654, 1000.000000000000000 ) ;
#31803 = DIRECTION ( 'NONE',  ( -0.000000000000000000, -0.000000000000000000, -1.000000000000000000 ) ) ;
#31804 = VECTOR ( 'NONE', #61519, 1000.000000000000000 ) ;
#31805 = DIRECTION ( 'NONE',  ( 1.000000000000000000, 0.000000000000000000, 0.000000000000000000 ) ) ;
#31806 = CARTESIAN_POINT ( 'NONE',  ( 8.500000000000000000, 120.0000000000000142, 2.500000000099997788 ) ) ;
#31807 = CARTESIAN_POINT ( 'NONE',  ( -8.500000000100000008, -10.00000000000000000, 2.800000000099999831 ) ) ;
#31808 = CARTESIAN_POINT ( 'NONE',  ( -2.799999999999999822, -10.00000000000000000, -8.200000000100001074 ) ) ;
#31809 = CARTESIAN_POINT ( 'NONE',  ( -101.5000000000000284, 0.5000000000000004441, 3.500000000000000000 ) ) ;
#31810 = VECTOR ( 'NONE', #47284, 1000.000000000000000 ) ;
#31811 = ORIENTED_EDGE ( 'NONE', *, *, #37396, .F. ) ;
#31812 = VECTOR ( 'NONE', #93777, 1000.000000000000000 ) ;
#31813 = AXIS2_PLACEMENT_3D ( 'NONE', #27823, #28469, #89473 ) ;
#31814 = LINE ( 'NONE', #103403, #32886 ) ;
#31815 = AXIS2_PLACEMENT_3D ( 'NONE', #90844, #50391, #61659 ) ;
#31816 = VECTOR ( 'NONE', #78634, 1000.000000000000000 ) ;
#31817 = AXIS2_PLACEMENT_3D ( 'NONE', #58289, #87482, #98722 ) ;
#31818 = EDGE_LOOP ( 'NONE', ( #65966, #88230, #98214, #20161 ) ) ;
#31819 = EDGE_CURVE ( 'NONE', #21104, #120671, #126369, .T. ) ;
#31820 = EDGE_CURVE ( 'NONE', #24175, #38229, #95857, .T. ) ;
#31821 = DIRECTION ( 'NONE',  ( 0.000000000000000000, 0.000000000000000000, 1.000000000000000000 ) ) ;
#31822 = VERTEX_POINT ( 'NONE', #128336 ) ;
#31823 = DIRECTION ( 'NONE',  ( -0.000000000000000000, -0.000000000000000000, -1.000000000000000000 ) ) ;
#31824 = DIRECTION ( 'NONE',  ( 0.000000000000000000, 0.000000000000000000, 1.000000000000000000 ) ) ;
#31825 = ADVANCED_FACE ( 'NONE', ( #67987 ), #35496, .F. ) ;
#31826 = EDGE_LOOP ( 'NONE', ( #19302, #122200, #65101, #80594 ) ) ;
#31827 = ADVANCED_FACE ( 'NONE', ( #36170 ), #25567, .F. ) ;
#31828 = VECTOR ( 'NONE', #4689, 1000.000000000000000 ) ;
#31829 = EDGE_CURVE ( 'NONE', #85903, #49127, #77924, .T. ) ;
#31830 = LINE ( 'NONE', #72280, #103373 ) ;
#31831 = ORIENTED_EDGE ( 'NONE', *, *, #62892, .F. ) ;
#31832 = ORIENTED_EDGE ( 'NONE', *, *, #100386, .F. ) ;
#31833 = CARTESIAN_POINT ( 'NONE',  ( 2.550000000000129496, -639.9999999999996589, 0.000000000000000000 ) ) ;
#31834 = EDGE_CURVE ( 'NONE', #51465, #121048, #109716, .T. ) ;
#31835 = AXIS2_PLACEMENT_3D ( 'NONE', #93893, #124393, #3044 ) ;
#31836 = ORIENTED_EDGE ( 'NONE', *, *, #31636, .F. ) ;
#31837 = CARTESIAN_POINT ( 'NONE',  ( 8.200000000000001066, 10.00000000000000000, -4.917588399999999638 ) ) ;
#31838 = VERTEX_POINT ( 'NONE', #130939 ) ;
#31839 = CARTESIAN_POINT ( 'NONE',  ( 6.649999999999999467, 470.0000000000000568, 1.134567109999999879 ) ) ;
#31840 = ORIENTED_EDGE ( 'NONE', *, *, #16197, .T. ) ;
#31841 = DIRECTION ( 'NONE',  ( 0.000000000000000000, 1.000000000000000000, 0.000000000000000000 ) ) ;
#31842 = AXIS2_PLACEMENT_3D ( 'NONE', #18085, #14996, #34871 ) ;
#31843 = EDGE_LOOP ( 'NONE', ( #119263, #111200, #37157, #1865 ) ) ;
#31844 = CIRCLE ( 'NONE', #48801, 0.3000000000249990473 ) ;
#31845 = AXIS2_PLACEMENT_3D ( 'NONE', #131004, #18287, #38851 ) ;
#31846 = EDGE_LOOP ( 'NONE', ( #21436, #47804, #119063, #126887 ) ) ;
#31847 = LINE ( 'NONE', #11936, #127385 ) ;
#31848 = CARTESIAN_POINT ( 'NONE',  ( 18.49999999999993250, 60.50000000000000000, 3.500000000000000000 ) ) ;
#31849 = VERTEX_POINT ( 'NONE', #8926 ) ;
#31850 = LINE ( 'NONE', #12600, #1011 ) ;
#31851 = VERTEX_POINT ( 'NONE', #99787 ) ;
#31852 = EDGE_CURVE ( 'NONE', #24322, #75557, #49388, .T. ) ;
#31853 = CARTESIAN_POINT ( 'NONE',  ( 6.649999999999999467, 305.0000000000000000, 1.134567109999999879 ) ) ;
#31855 = ORIENTED_EDGE ( 'NONE', *, *, #116896, .T. ) ;
#31854 = DIRECTION ( 'NONE',  ( 0.000000000000000000, 0.000000000000000000, 1.000000000000000000 ) ) ;
#31856 = FACE_OUTER_BOUND ( 'NONE', #20724, .T. ) ;
#31857 = DIRECTION ( 'NONE',  ( 0.000000000000000000, 1.000000000000000000, 0.000000000000000000 ) ) ;
#31858 = EDGE_CURVE ( 'NONE', #61314, #28220, #69291, .T. ) ;
#31859 = CARTESIAN_POINT ( 'NONE',  ( 8.200000000000001066, 10.00000000000000000, 2.799999999999999822 ) ) ;
#31860 = EDGE_LOOP ( 'NONE', ( #6122, #78136, #42301, #71673 ) ) ;
#31861 = DIRECTION ( 'NONE',  ( -0.7071067811865470176, 0.000000000000000000, 0.7071067811865480168 ) ) ;
#31862 = APPROVAL_PERSON_ORGANIZATION ( #110650, #62853, #19808 ) ;
#31863 = ORIENTED_EDGE ( 'NONE', *, *, #62156, .T. ) ;
#31864 = LINE ( 'NONE', #21911, #38809 ) ;
#31865 = DIRECTION ( 'NONE',  ( 1.256612001954149349E-10, 0.000000000000000000, -1.000000000000000000 ) ) ;
#31866 = ORIENTED_EDGE ( 'NONE', *, *, #39902, .T. ) ;
#31867 = CIRCLE ( 'NONE', #99656, 2.000000000000000000 ) ;
#31868 = SHAPE_DEFINITION_REPRESENTATION ( #80908, #127602 ) ;
#31869 = VERTEX_POINT ( 'NONE', #30137 ) ;
#31870 = EDGE_CURVE ( 'NONE', #10626, #107201, #59560, .T. ) ;
#31871 = CARTESIAN_POINT ( 'NONE',  ( -42.50000000000000711, 17.50000000000000355, 0.000000000000000000 ) ) ;
#31872 = LINE ( 'NONE', #100858, #81214 ) ;
#31873 = PERSON_AND_ORGANIZATION_ROLE ( 'design_supplier' ) ;
#31874 = CARTESIAN_POINT ( 'NONE',  ( -2.220446049250309876E-16, 10.00000000000000000, 3.649999999999999911 ) ) ;
#31875 = ORIENTED_EDGE ( 'NONE', *, *, #111969, .T. ) ;
#31876 = ORIENTED_EDGE ( 'NONE', *, *, #8035, .T. ) ;
#31877 = CARTESIAN_POINT ( 'NONE',  ( 1.199999999999999956, -12.75000000000000000, -13.91421356223769834 ) ) ;
#31878 = CARTESIAN_POINT ( 'NONE',  ( -3.778493762919380217, 194.4991690398331343, -2.012240254184123778 ) ) ;
#31879 = DIRECTION ( 'NONE',  ( 0.000000000000000000, 0.000000000000000000, 1.000000000000000000 ) ) ;
#31880 = DIRECTION ( 'NONE',  ( 0.000000000000000000, -0.000000000000000000, 1.000000000000000000 ) ) ;
#31881 = VERTEX_POINT ( 'NONE', #70597 ) ;
#31882 = CARTESIAN_POINT ( 'NONE',  ( 42.49999999999999289, -17.49999999999997868, 3.000000000000000000 ) ) ;
#31883 = LINE ( 'NONE', #92870, #82129 ) ;
#31884 = CARTESIAN_POINT ( 'NONE',  ( 118.4999999999999432, -20.50000000000000355, 3.500000000000000000 ) ) ;
#31885 = DIRECTION ( 'NONE',  ( 0.000000000000000000, 1.000000000000000000, 1.734723475976810299E-16 ) ) ;
#31886 = CARTESIAN_POINT ( 'NONE',  ( -121.5000000000000568, 39.49999999999999289, 3.500000000000000000 ) ) ;
#31887 = DIRECTION ( 'NONE',  ( 0.000000000000000000, -1.000000000000000000, 0.000000000000000000 ) ) ;
#31888 = DIRECTION ( 'NONE',  ( 1.000000000000000000, 0.000000000000000000, 0.000000000000000000 ) ) ;
#31889 = EDGE_LOOP ( 'NONE', ( #40993, #123255, #3682 ) ) ;
#31890 = VECTOR ( 'NONE', #41457, 1000.000000000000000 ) ;
#31891 = EDGE_CURVE ( 'NONE', #73715, #3036, #30773, .T. ) ;
#31892 = ORIENTED_EDGE ( 'NONE', *, *, #1792, .T. ) ;
#31893 = DIRECTION ( 'NONE',  ( 0.000000000000000000, 0.000000000000000000, 1.000000000000000000 ) ) ;
#31894 = VECTOR ( 'NONE', #79809, 1000.000000000000000 ) ;
#31895 = COORDINATED_UNIVERSAL_TIME_OFFSET ( 1, 0, .AHEAD. ) ;
#31896 = CARTESIAN_POINT ( 'NONE',  ( -3.300000000099999831, -10.00000000000000000, 9.199999999899999281 ) ) ;
#31897 = ORIENTED_EDGE ( 'NONE', *, *, #123010, .F. ) ;
#31898 = AXIS2_PLACEMENT_3D ( 'NONE', #14646, #97507, #7303 ) ;
#31899 = CARTESIAN_POINT ( 'NONE',  ( 21.49999999999996447, -56.50000000000000711, 3.500000000000000000 ) ) ;
#31901 = ORIENTED_EDGE ( 'NONE', *, *, #49767, .F. ) ;
#31900 = PLANE ( 'NONE',  #69414 ) ;
#31902 = DIRECTION ( 'NONE',  ( 0.000000000000000000, 1.000000000000000000, 0.000000000000000000 ) ) ;
#31903 = VECTOR ( 'NONE', #126921, 1000.000000000000000 ) ;
#31904 = CARTESIAN_POINT ( 'NONE',  ( -5.059284743193451561, -3.965846476708245305, -1.047635283975879350 ) ) ;
#31905 = AXIS2_PLACEMENT_3D ( 'NONE', #1303, #82208, #41746 ) ;
#31906 = ORIENTED_EDGE ( 'NONE', *, *, #75004, .F. ) ;
#31907 = AXIS2_PLACEMENT_3D ( 'NONE', #50719, #121661, #62643 ) ;
#31908 = VECTOR ( 'NONE', #69387, 999.9999999999998863 ) ;
#31909 = CARTESIAN_POINT ( 'NONE',  ( 161.4999999999998579, 63.50000000000000000, 3.500000000000000000 ) ) ;
#31910 = EDGE_CURVE ( 'NONE', #97932, #93426, #38134, .T. ) ;
#31911 = CARTESIAN_POINT ( 'NONE',  ( 10.79999999981150083, -12.74999999989999999, -4.499999999999480416 ) ) ;
#31912 = DIRECTION ( 'NONE',  ( 0.000000000000000000, -1.000000000000000000, 0.000000000000000000 ) ) ;
#31913 = ORIENTED_EDGE ( 'NONE', *, *, #35260, .F. ) ;
#31914 = DIRECTION ( 'NONE',  ( 1.000000000000000000, 0.000000000000000000, 0.000000000000000000 ) ) ;
#31915 = AXIS2_PLACEMENT_3D ( 'NONE', #85711, #106896, #107551 ) ;
#31916 = CYLINDRICAL_SURFACE ( 'NONE', #103992, 2.149999999999999911 ) ;
#31917 = ADVANCED_FACE ( 'NONE', ( #110376 ), #79245, .F. ) ;
#31918 = VECTOR ( 'NONE', #56906, 1000.000000000000000 ) ;
#31919 = DIRECTION ( 'NONE',  ( -1.321694076934710155E-16, 1.000000000000000000, -0.000000000000000000 ) ) ;
#31920 = FACE_OUTER_BOUND ( 'NONE', #47354, .T. ) ;
#31922 = ORIENTED_EDGE ( 'NONE', *, *, #31951, .F. ) ;
#31921 = LINE ( 'NONE', #12016, #61253 ) ;
#31923 = LINE ( 'NONE', #12669, #18480 ) ;
#31924 = VERTEX_POINT ( 'NONE', #101077 ) ;
#31925 = CYLINDRICAL_SURFACE ( 'NONE', #107366, 1.500000000000001332 ) ;
#31926 = APPLICATION_CONTEXT ( 'configuration controlled 3d designs of mechanical parts and assemblies' ) ;
#31927 = AXIS2_PLACEMENT_3D ( 'NONE', #77611, #57067, #47115 ) ;
#31928 = VERTEX_POINT ( 'NONE', #7618 ) ;
#31929 = ORIENTED_EDGE ( 'NONE', *, *, #73148, .T. ) ;
#31930 = DIRECTION ( 'NONE',  ( 0.000000000000000000, -0.000000000000000000, 1.000000000000000000 ) ) ;
#31931 = CARTESIAN_POINT ( 'NONE',  ( 141.4999999999999147, -59.50000000000001421, 3.500000000000000000 ) ) ;
#31933 = ORIENTED_EDGE ( 'NONE', *, *, #110460, .T. ) ;
#31932 = EDGE_CURVE ( 'NONE', #98371, #108946, #86993, .T. ) ;
#31934 = ORIENTED_EDGE ( 'NONE', *, *, #55072, .F. ) ;
#31935 = CARTESIAN_POINT ( 'NONE',  ( 6.778984500002517954, 420.0000000000000000, 5.506192289997481559 ) ) ;
#31937 = ORIENTED_EDGE ( 'NONE', *, *, #14830, .T. ) ;
#31936 = DIRECTION ( 'NONE',  ( 0.000000000000000000, 0.000000000000000000, 1.000000000000000000 ) ) ;
#31938 = CYLINDRICAL_SURFACE ( 'NONE', #26489, 2.250000000000001776 ) ;
#31939 = EDGE_CURVE ( 'NONE', #67861, #21272, #93414, .T. ) ;
#31940 = CARTESIAN_POINT ( 'NONE',  ( 98.49999999999994316, 15.50000000000000000, 3.500000000000000000 ) ) ;
#31941 = DIRECTION ( 'NONE',  ( 0.000000000000000000, 1.000000000000000000, 0.000000000000000000 ) ) ;
#31942 = CIRCLE ( 'NONE', #89125, 0.8000000000000003775 ) ;
#31943 = ADVANCED_FACE ( 'NONE', ( #50031 ), #29484, .F. ) ;
#31944 = EDGE_CURVE ( 'NONE', #123183, #64564, #79889, .T. ) ;
#31945 = CYLINDRICAL_SURFACE ( 'NONE', #10181, 0.8324116099999999685 ) ;
#31946 = DIRECTION ( 'NONE',  ( 0.000000000000000000, -1.000000000000000000, -3.469446951953620598E-16 ) ) ;
#31947 = VERTEX_POINT ( 'NONE', #121619 ) ;
#31948 = FACE_OUTER_BOUND ( 'NONE', #32024, .T. ) ;
#31949 = VERTEX_POINT ( 'NONE', #69943 ) ;
#31950 = EDGE_CURVE ( 'NONE', #32212, #23392, #40733, .T. ) ;
#31951 = EDGE_CURVE ( 'NONE', #128913, #68109, #127239, .T. ) ;
#31952 = PLANE ( 'NONE',  #38879 ) ;
#31953 = CARTESIAN_POINT ( 'NONE',  ( -8.200000000000001066, 10.00000000000000000, 4.917588399999999638 ) ) ;
#31954 = VERTEX_POINT ( 'NONE', #90477 ) ;
#31955 = ORIENTED_EDGE ( 'NONE', *, *, #68878, .T. ) ;
#31956 = CARTESIAN_POINT ( 'NONE',  ( 78.49999999999992895, 48.49999999999998579, 3.500000000000000000 ) ) ;
#31957 = VERTEX_POINT ( 'NONE', #78594 ) ;
#31958 = DIRECTION ( 'NONE',  ( -3.333560279668765161E-10, 0.000000000000000000, 1.000000000000000000 ) ) ;
#31959 = VECTOR ( 'NONE', #95552, 1000.000000000000000 ) ;
#31960 = EDGE_CURVE ( 'NONE', #4969, #109897, #80658, .T. ) ;
#31961 = CARTESIAN_POINT ( 'NONE',  ( 0.7184494164734835930, 149.4604050531041253, -2.030966134760202380 ) ) ;
#31962 = DIRECTION ( 'NONE',  ( 1.000000000000000000, 0.000000000000000000, 0.000000000000000000 ) ) ;
#31963 = LINE ( 'NONE', #84319, #23701 ) ;
#31964 = PRODUCT_DEFINITION_FORMATION_WITH_SPECIFIED_SOURCE ( 'ANY', '', #51369, .NOT_KNOWN. ) ;
#31965 = CARTESIAN_POINT ( 'NONE',  ( 3.978746918971126867, 3.060805003477641478E-16, 2.500000000000000000 ) ) ;
#31966 = CARTESIAN_POINT ( 'NONE',  ( 8.500000000000000000, 375.0000000000000000, 2.500000000099998676 ) ) ;
#31967 = AXIS2_PLACEMENT_3D ( 'NONE', #99609, #49205, #37300 ) ;
#31968 = CARTESIAN_POINT ( 'NONE',  ( -101.5000000000000426, 27.49999999999999645, 1.500000000000000000 ) ) ;
#31969 = ORIENTED_EDGE ( 'NONE', *, *, #37426, .T. ) ;
#31970 = EDGE_CURVE ( 'NONE', #113518, #82894, #48083, .T. ) ;
#31971 = ORIENTED_EDGE ( 'NONE', *, *, #109826, .F. ) ;
#31972 = DIRECTION ( 'NONE',  ( 0.000000000000000000, -1.000000000000000000, 0.000000000000000000 ) ) ;
#31973 = PLANE ( 'NONE',  #48882 ) ;
#31974 = DIRECTION ( 'NONE',  ( -1.000000000000000000, 0.000000000000000000, 0.000000000000000000 ) ) ;
#31975 = VERTEX_POINT ( 'NONE', #18225 ) ;
#31976 = EDGE_CURVE ( 'NONE', #28668, #55793, #48740, .T. ) ;
#31977 = ORIENTED_EDGE ( 'NONE', *, *, #69972, .F. ) ;
#31978 = EDGE_CURVE ( 'NONE', #34507, #59814, #53945, .T. ) ;
#31979 = EDGE_CURVE ( 'NONE', #125598, #124811, #61281, .T. ) ;
#31980 = LINE ( 'NONE', #63119, #31244 ) ;
#31981 = PLANE ( 'NONE',  #33633 ) ;
#31983 = FACE_OUTER_BOUND ( 'NONE', #114306, .T. ) ;
#31982 = DIRECTION ( 'NONE',  ( -1.000000000000000000, 0.000000000000000000, 0.000000000000000000 ) ) ;
#31984 = ORIENTED_EDGE ( 'NONE', *, *, #96023, .F. ) ;
#31985 = ORIENTED_EDGE ( 'NONE', *, *, #31023, .F. ) ;
#31986 = DIRECTION ( 'NONE',  ( 1.000000000000000000, 0.000000000000000000, 0.000000000000000000 ) ) ;
#31987 = VECTOR ( 'NONE', #24896, 1000.000000000000000 ) ;
#31988 = ORIENTED_EDGE ( 'NONE', *, *, #37059, .F. ) ;
#31989 = CARTESIAN_POINT ( 'NONE',  ( -161.5000000000000284, -23.50000000000000711, 3.500000000000000000 ) ) ;
#31990 = ORIENTED_EDGE ( 'NONE', *, *, #16657, .T. ) ;
#31991 = VERTEX_POINT ( 'NONE', #124897 ) ;
#31992 = LINE ( 'NONE', #124796, #20739 ) ;
#31993 = AXIS2_PLACEMENT_3D ( 'NONE', #49051, #38449, #90139 ) ;
#31994 = VERTEX_POINT ( 'NONE', #51978 ) ;
#31995 = AXIS2_PLACEMENT_3D ( 'NONE', #11747, #110595, #123153 ) ;
#31996 = VECTOR ( 'NONE', #45204, 1000.000000000000000 ) ;
#31997 = ORIENTED_EDGE ( 'NONE', *, *, #127897, .T. ) ;
#31998 = CARTESIAN_POINT ( 'NONE',  ( -2.500000000050000004, 140.0000000000000000, -8.500000000000000000 ) ) ;
#31999 = APPROVAL ( #61521, 'UNSPECIFIED' ) ;
#32001 = DIRECTION ( 'NONE',  ( 1.000000000000000000, 0.000000000000000000, 0.000000000000000000 ) ) ;
#32000 =( NAMED_UNIT ( * ) SI_UNIT ( $, .STERADIAN. ) SOLID_ANGLE_UNIT ( ) );
#32002 = EDGE_LOOP ( 'NONE', ( #34644, #72304 ) ) ;
#32003 = DIRECTION ( 'NONE',  ( 1.000000000000000000, 0.000000000000000000, 1.063828398895308660E-11 ) ) ;
#32004 = ORIENTED_EDGE ( 'NONE', *, *, #25607, .T. ) ;
#32005 = FACE_OUTER_BOUND ( 'NONE', #7973, .T. ) ;
#32006 = CALENDAR_DATE ( 2023, 4, 9 ) ;
#32007 = EDGE_LOOP ( 'NONE', ( #99388, #101255, #24585, #117530 ) ) ;
#32008 = DIRECTION ( 'NONE',  ( 1.000000000000000000, 0.000000000000000000, 0.000000000000000000 ) ) ;
#32009 = VECTOR ( 'NONE', #81378, 1000.000000000000000 ) ;
#32010 = VERTEX_POINT ( 'NONE', #84446 ) ;
#32011 = FACE_OUTER_BOUND ( 'NONE', #19419, .T. ) ;
#32012 = CARTESIAN_POINT ( 'NONE',  ( -3.793081626313727917, 9.999999999999998224, 2.049999999999998046 ) ) ;
#32013 = ADVANCED_FACE ( 'NONE', ( #93083 ), #83151, .F. ) ;
#32014 = CARTESIAN_POINT ( 'NONE',  ( 13.00000000000000000, 0.7499999999994830802, 5.999999999899999992 ) ) ;
#32015 = ORIENTED_EDGE ( 'NONE', *, *, #108441, .F. ) ;
#32016 = CARTESIAN_POINT ( 'NONE',  ( -78.50000000000001421, -68.50000000000000000, 1.500000000000000000 ) ) ;
#32017 = EDGE_LOOP ( 'NONE', ( #115581, #73916, #102940, #75995, #53978, #3373 ) ) ;
#32018 = ORIENTED_EDGE ( 'NONE', *, *, #29429, .T. ) ;
#32019 = CARTESIAN_POINT ( 'NONE',  ( -161.5000000000000284, 27.49999999999999645, 3.500000000000000000 ) ) ;
#32020 = CARTESIAN_POINT ( 'NONE',  ( 8.000000000000000000, 10.00000000000000000, -8.000000000000000000 ) ) ;
#32021 = ORIENTED_EDGE ( 'NONE', *, *, #122577, .F. ) ;
#32022 = EDGE_CURVE ( 'NONE', #4754, #25144, #112320, .T. ) ;
#32023 = LINE ( 'NONE', #2834, #21858 ) ;
#32024 = EDGE_LOOP ( 'NONE', ( #40013, #16150, #35799, #53367 ) ) ;
#32025 = SHAPE_DEFINITION_REPRESENTATION ( #25995, #131083 ) ;
#32026 = LINE ( 'NONE', #30713, #89573 ) ;
#32027 = ORIENTED_EDGE ( 'NONE', *, *, #91537, .F. ) ;
#32028 = ORIENTED_EDGE ( 'NONE', *, *, #19343, .T. ) ;
#32029 = AXIS2_PLACEMENT_3D ( 'NONE', #130691, #39177, #100176 ) ;
#32030 = LINE ( 'NONE', #872, #52280 ) ;
#32031 = CARTESIAN_POINT ( 'NONE',  ( 66.00000000000000000, 18.00000000000000000, 44.50000000000001421 ) ) ;
#32032 = CARTESIAN_POINT ( 'NONE',  ( 158.4999999999999147, -68.50000000000000000, 1.500000000000000000 ) ) ;
#32033 = LINE ( 'NONE', #72489, #123052 ) ;
#32034 = ADVANCED_FACE ( 'NONE', ( #123593 ), #51340, .F. ) ;
#32035 = CARTESIAN_POINT ( 'NONE',  ( -205.4999999999999432, -107.0000000000000142, 15.00000000000000000 ) ) ;
#32036 = FACE_BOUND ( 'NONE', #75736, .T. ) ;
#32037 = EDGE_CURVE ( 'NONE', #18407, #92256, #8687, .T. ) ;
#32038 = DIRECTION ( 'NONE',  ( 1.000000000000000000, 0.000000000000000000, 0.000000000000000000 ) ) ;
#32039 = PLANE ( 'NONE',  #111251 ) ;
#32040 = AXIS2_PLACEMENT_3D ( 'NONE', #43041, #1283, #21179 ) ;
#32041 = ORIENTED_EDGE ( 'NONE', *, *, #37052, .F. ) ;
#32042 = ADVANCED_FACE ( 'NONE', ( #23438 ), #32736, .F. ) ;
#32043 = VERTEX_POINT ( 'NONE', #63894 ) ;
#32044 = FACE_OUTER_BOUND ( 'NONE', #74309, .T. ) ;
#32045 = DIRECTION ( 'NONE',  ( 0.000000000000000000, 0.000000000000000000, 1.000000000000000000 ) ) ;
#32046 = DATE_AND_TIME ( #124195, #106808 ) ;
#32047 = ORIENTED_EDGE ( 'NONE', *, *, #95493, .T. ) ;
#32048 = CC_DESIGN_APPROVAL ( #16737, ( #99836 ) ) ;
#32049 = PLANE ( 'NONE',  #109979 ) ;
#32051 = VERTEX_POINT ( 'NONE', #10889 ) ;
#32050 = DIRECTION ( 'NONE',  ( 0.000000000000000000, -0.000000000000000000, -1.000000000000000000 ) ) ;
#32052 = DIRECTION ( 'NONE',  ( -0.000000000000000000, -1.000000000000000000, -0.000000000000000000 ) ) ;
#32053 = LINE ( 'NONE', #112290, #100669 ) ;
#32054 = CARTESIAN_POINT ( 'NONE',  ( -6.649999999999999467, -10.00000000000000000, -1.134567109999999879 ) ) ;
#32055 = PLANE ( 'NONE',  #67171 ) ;
#32056 = CARTESIAN_POINT ( 'NONE',  ( 78.49999999999995737, -47.50000000000001421, 1.500000000000000000 ) ) ;
#32057 = DIRECTION ( 'NONE',  ( 0.000000000000000000, 0.000000000000000000, -1.000000000000000000 ) ) ;
#32058 = EDGE_CURVE ( 'NONE', #59841, #66853, #42587, .T. ) ;
#32059 = LINE ( 'NONE', #22108, #74218 ) ;
#32060 = DIRECTION ( 'NONE',  ( 0.000000000000000000, 0.000000000000000000, -1.000000000000000000 ) ) ;
#32061 = LINE ( 'NONE', #31402, #73863 ) ;
#32063 = EDGE_LOOP ( 'NONE', ( #106916, #128194, #116379, #39006 ) ) ;
#32062 = DIRECTION ( 'NONE',  ( 0.000000000000000000, -1.000000000000000000, 0.000000000000000000 ) ) ;
#32064 = CARTESIAN_POINT ( 'NONE',  ( -1.500000000000084599, 75.50000000000000000, 3.500000000000000000 ) ) ;
#32065 = CIRCLE ( 'NONE', #21457, 3.000000000000000000 ) ;
#32066 = DIRECTION ( 'NONE',  ( 2.809800482775048291E-09, 0.000000000000000000, -1.000000000000000000 ) ) ;
#32067 = EDGE_CURVE ( 'NONE', #40748, #58801, #114925, .T. ) ;
#32068 = VECTOR ( 'NONE', #26554, 1000.000000000000000 ) ;
#32069 = DIRECTION ( 'NONE',  ( 1.000000000000000000, 0.000000000000000000, 0.000000000000000000 ) ) ;
#32071 = ORIENTED_EDGE ( 'NONE', *, *, #106955, .T. ) ;
#32070 = CARTESIAN_POINT ( 'NONE',  ( 8.500000000000000000, 290.0000000000000568, 2.500000000099997788 ) ) ;
#32072 = FACE_OUTER_BOUND ( 'NONE', #36441, .T. ) ;
#32073 = CIRCLE ( 'NONE', #46853, 4.000000000000000000 ) ;
#32074 = CARTESIAN_POINT ( 'NONE',  ( -158.5000000000000284, 36.49999999999999289, 3.500000000000000000 ) ) ;
#32075 = VERTEX_POINT ( 'NONE', #928 ) ;
#32076 = FACE_OUTER_BOUND ( 'NONE', #67500, .T. ) ;
#32077 = ORIENTED_EDGE ( 'NONE', *, *, #63568, .T. ) ;
#32078 = ORIENTED_EDGE ( 'NONE', *, *, #84331, .F. ) ;
#32079 = AXIS2_PLACEMENT_3D ( 'NONE', #112113, #51129, #11335 ) ;
#32080 = CARTESIAN_POINT ( 'NONE',  ( -98.50000000000005684, 75.50000000000000000, 1.500000000000000000 ) ) ;
#32081 = CARTESIAN_POINT ( 'NONE',  ( -101.5000000000000426, 15.50000000000000000, 3.500000000000000000 ) ) ;
#32082 = ORIENTED_EDGE ( 'NONE', *, *, #101266, .T. ) ;
#32083 = DATE_TIME_ROLE ( 'classification_date' ) ;
#32084 = FACE_OUTER_BOUND ( 'NONE', #47361, .T. ) ;
#32085 = VERTEX_POINT ( 'NONE', #1585 ) ;
#32086 = AXIS2_PLACEMENT_3D ( 'NONE', #100117, #121313, #7952 ) ;
#32087 = CARTESIAN_POINT ( 'NONE',  ( -2.149999999999999911, 0.000000000000000000, 2.632990618166809235E-16 ) ) ;
#32088 = LINE ( 'NONE', #93084, #127053 ) ;
#32089 = DIRECTION ( 'NONE',  ( -0.000000000000000000, -1.000000000000000000, -0.000000000000000000 ) ) ;
#32090 = VECTOR ( 'NONE', #22942, 1000.000000000000000 ) ;
#32091 = EDGE_CURVE ( 'NONE', #46469, #99621, #33381, .T. ) ;
#32092 = CARTESIAN_POINT ( 'NONE',  ( 138.4999999999999147, -59.50000000000001421, 3.500000000000000000 ) ) ;
#32094 = VECTOR ( 'NONE', #119731, 1000.000000000000000 ) ;
#32093 = DIRECTION ( 'NONE',  ( -1.000000000000000000, 0.000000000000000000, 0.000000000000000000 ) ) ;
#32095 = AXIS2_PLACEMENT_3D ( 'NONE', #114716, #107383, #56357 ) ;
#32096 = EDGE_CURVE ( 'NONE', #131147, #126539, #62593, .T. ) ;
#32097 = CARTESIAN_POINT ( 'NONE',  ( 2.449293598294706414E-16, 0.000000000000000000, 2.000000000000000000 ) ) ;
#32098 = ADVANCED_FACE ( 'NONE', ( #12187 ), #84910, .T. ) ;
#32099 = EDGE_CURVE ( 'NONE', #74609, #95610, #41375, .T. ) ;
#32100 = DIRECTION ( 'NONE',  ( -0.000000000000000000, -0.000000000000000000, -1.000000000000000000 ) ) ;
#32101 = ORIENTED_EDGE ( 'NONE', *, *, #77287, .F. ) ;
#32102 = ORIENTED_EDGE ( 'NONE', *, *, #65129, .F. ) ;
#32103 = CARTESIAN_POINT ( 'NONE',  ( -6.000000000000000000, -8.500000000000000000, 2.500000000000000000 ) ) ;
#32104 = ORIENTED_EDGE ( 'NONE', *, *, #57417, .T. ) ;
#32105 = DIRECTION ( 'NONE',  ( -0.000000000000000000, 0.000000000000000000, 1.000000000000000000 ) ) ;
#32106 = EDGE_CURVE ( 'NONE', #30719, #61495, #94378, .T. ) ;
#32107 = CARTESIAN_POINT ( 'NONE',  ( 12.00000000000000000, 8.500000000000000000, 1.000000000000000000 ) ) ;
#32108 = CARTESIAN_POINT ( 'NONE',  ( -41.50000000000003553, -44.50000000000001421, 3.500000000000000000 ) ) ;
#32109 = CARTESIAN_POINT ( 'NONE',  ( 8.200000000000001066, 370.0000000000000000, 4.917588399999999638 ) ) ;
#32110 = CARTESIAN_POINT ( 'NONE',  ( 121.4999999999998863, 48.49999999999998579, 3.500000000000000000 ) ) ;
#32111 = FACE_OUTER_BOUND ( 'NONE', #26552, .T. ) ;
#32112 = ORIENTED_EDGE ( 'NONE', *, *, #111316, .T. ) ;
#32113 = CARTESIAN_POINT ( 'NONE',  ( 8.000000000000000000, 270.0000000000000000, 9.999999999999998224 ) ) ;
#32114 = CARTESIAN_POINT ( 'NONE',  ( 58.49999999999994316, 27.49999999999999645, 3.500000000000000000 ) ) ;
#32115 = AXIS2_PLACEMENT_3D ( 'NONE', #46712, #118942, #68572 ) ;
#32116 = CARTESIAN_POINT ( 'NONE',  ( 8.000000000000000000, 10.00000000000000000, 10.00000000000000000 ) ) ;
#32117 = PLANE ( 'NONE',  #39414 ) ;
#32118 = ORIENTED_EDGE ( 'NONE', *, *, #82085, .F. ) ;
#32119 = FACE_OUTER_BOUND ( 'NONE', #10357, .T. ) ;
#32120 = ORIENTED_EDGE ( 'NONE', *, *, #78017, .T. ) ;
#32121 = DIRECTION ( 'NONE',  ( 0.000000000000000000, 0.000000000000000000, -1.000000000000000000 ) ) ;
#32122 = ORIENTED_EDGE ( 'NONE', *, *, #99149, .T. ) ;
#32123 = DIRECTION ( 'NONE',  ( 1.000000000000000000, 0.000000000000000000, 0.000000000000000000 ) ) ;
#32124 = EDGE_LOOP ( 'NONE', ( #100345, #74903, #105310, #31913 ) ) ;
#32125 = EDGE_CURVE ( 'NONE', #72484, #67206, #44669, .T. ) ;
#32126 = EDGE_CURVE ( 'NONE', #38042, #54856, #2893, .T. ) ;
#32127 = ORIENTED_EDGE ( 'NONE', *, *, #83653, .T. ) ;
#32129 = CARTESIAN_POINT ( 'NONE',  ( -158.5000000000000568, 63.50000000000000000, 3.500000000000000000 ) ) ;
#32128 = DIRECTION ( 'NONE',  ( 0.7071067811865470176, 0.000000000000000000, 0.7071067811865480168 ) ) ;
#32130 = AXIS2_PLACEMENT_3D ( 'NONE', #52663, #93100, #96370 ) ;
#32131 = PLANE ( 'NONE',  #118702 ) ;
#32132 = ORIENTED_EDGE ( 'NONE', *, *, #129910, .F. ) ;
#32134 = DIRECTION ( 'NONE',  ( -1.000000000000000000, 0.000000000000000000, -1.063828398895308660E-11 ) ) ;
#32133 = CARTESIAN_POINT ( 'NONE',  ( 41.49999999999995026, -68.50000000000000000, 3.500000000000000000 ) ) ;
#32135 = DIRECTION ( 'NONE',  ( -0.000000000000000000, -0.000000000000000000, 1.000000000000000000 ) ) ;
#32136 = CARTESIAN_POINT ( 'NONE',  ( 10.00000000000000000, 355.0000000000000000, 8.000000000000000000 ) ) ;
#32137 = CC_DESIGN_APPROVAL ( #11795, ( #86353 ) ) ;
#32138 = ORIENTED_EDGE ( 'NONE', *, *, #122762, .T. ) ;
#32139 = AXIS2_PLACEMENT_3D ( 'NONE', #81840, #10896, #84451 ) ;
#32140 = LINE ( 'NONE', #61998, #63365 ) ;
#32141 = ORIENTED_EDGE ( 'NONE', *, *, #5417, .T. ) ;
#32142 = CARTESIAN_POINT ( 'NONE',  ( 121.4999999999998863, 48.49999999999998579, 3.500000000000000000 ) ) ;
#32143 = FACE_OUTER_BOUND ( 'NONE', #113499, .T. ) ;
#32144 = VERTEX_POINT ( 'NONE', #122272 ) ;
#32145 = B_SPLINE_CURVE_WITH_KNOTS ( 'NONE', 3,
 ( #54427, #61759, #102201, #73650, #53773, #122751, #94200, #102844, #123412, #3360, #72369, #73014, #126681, #105445, #97481, #66984, #16574, #117354, #96826, #5965, #75621 ),
 .UNSPECIFIED., .F., .F.,
 ( 4, 2, 2, 2, 2, 2, 2, 1, 2, 2, 4 ),
 ( 0.000000000000000000, 0.1249999999999986400, 0.2499999999999972800, 0.3749999999999958922, 0.4374999999999952260, 0.4999999999999945599, 0.6249999999999967804, 0.6874999999999976685, 0.7187499999999988898, 0.7500000000000000000, 1.000000000000000000 ),
 .UNSPECIFIED. ) ;
#32146 = ORIENTED_EDGE ( 'NONE', *, *, #63191, .F. ) ;
#32147 = DIRECTION ( 'NONE',  ( -0.000000000000000000, -0.000000000000000000, -1.000000000000000000 ) ) ;
#32148 = EDGE_CURVE ( 'NONE', #19794, #131122, #31423, .T. ) ;
#32150 = LINE ( 'NONE', #91202, #59662 ) ;
#32149 = DIRECTION ( 'NONE',  ( 1.000000000000000222, 0.000000000000000000, 0.000000000000000000 ) ) ;
#32151 = ORIENTED_EDGE ( 'NONE', *, *, #65651, .T. ) ;
#32153 = FACE_BOUND ( 'NONE', #93133, .T. ) ;
#32152 = FACE_OUTER_BOUND ( 'NONE', #104749, .T. ) ;
#32154 = ORIENTED_EDGE ( 'NONE', *, *, #48399, .T. ) ;
#32155 = DIRECTION ( 'NONE',  ( -1.000000000000000000, 0.000000000000000000, 0.000000000000000000 ) ) ;
#32156 = CIRCLE ( 'NONE', #6697, 0.8324116040999999244 ) ;
#32157 = CALENDAR_DATE ( 2023, 4, 9 ) ;
#32158 = ORIENTED_EDGE ( 'NONE', *, *, #112081, .F. ) ;
#32159 = EDGE_LOOP ( 'NONE', ( #115931, #89762, #85275, #110464 ) ) ;
#32160 = PLANE ( 'NONE',  #29456 ) ;
#32161 =( REPRESENTATION_RELATIONSHIP ('NONE','NONE', #77630, #49727 ) REPRESENTATION_RELATIONSHIP_WITH_TRANSFORMATION ( #91588 )SHAPE_REPRESENTATION_RELATIONSHIP( ) );
#32162 = DIRECTION ( 'NONE',  ( -0.000000000000000000, 1.000000000000000000, -0.000000000000000000 ) ) ;
#32163 = VERTEX_POINT ( 'NONE', #127536 ) ;
#32164 = VECTOR ( 'NONE', #25740, 1000.000000000000000 ) ;
#32165 = CARTESIAN_POINT ( 'NONE',  ( -216.4000000000000341, 317.5000000000002274, 3.000000000000000000 ) ) ;
#32166 = CARTESIAN_POINT ( 'NONE',  ( 3.649999999999999911, 10.00000000000000000, 2.220446049250309876E-16 ) ) ;
#32167 = AXIS2_PLACEMENT_3D ( 'NONE', #75983, #35521, #56751 ) ;
#32168 = CARTESIAN_POINT ( 'NONE',  ( -107.9999999999999716, 40.00000000000000000, 3.000000000000000000 ) ) ;
#32169 = ORIENTED_EDGE ( 'NONE', *, *, #30952, .F. ) ;
#32170 = CYLINDRICAL_SURFACE ( 'NONE', #12514, 1.649999999999984812 ) ;
#32171 = VERTEX_POINT ( 'NONE', #87722 ) ;
#32172 = VECTOR ( 'NONE', #18870, 1000.000000000000000 ) ;
#32173 = ORIENTED_EDGE ( 'NONE', *, *, #121672, .T. ) ;
#32174 = CARTESIAN_POINT ( 'NONE',  ( 1.554312234475219945E-15, -10.00000000000000000, 3.649999999999999911 ) ) ;
#32176 = AXIS2_PLACEMENT_3D ( 'NONE', #107293, #107944, #65552 ) ;
#32175 = FACE_OUTER_BOUND ( 'NONE', #120217, .T. ) ;
#32177 = ORIENTED_EDGE ( 'NONE', *, *, #102055, .T. ) ;
#32178 = CIRCLE ( 'NONE', #106306, 2.000000000000000000 ) ;
#32179 = CARTESIAN_POINT ( 'NONE',  ( 4.917588399999999638, 550.0000000000000000, 7.367588389999999876 ) ) ;
#32180 = EDGE_LOOP ( 'NONE', ( #33663, #110179 ) ) ;
#32181 = PERSON_AND_ORGANIZATION ( #12420, #27707 ) ;
#32182 = EDGE_LOOP ( 'NONE', ( #69249, #39530, #126021, #6550 ) ) ;
#32183 = ORIENTED_EDGE ( 'NONE', *, *, #114647, .F. ) ;
#32184 = VECTOR ( 'NONE', #13391, 1000.000000000000000 ) ;
#32185 = AXIS2_PLACEMENT_3D ( 'NONE', #31723, #62231, #52276 ) ;
#32187 = ORIENTED_EDGE ( 'NONE', *, *, #84746, .F. ) ;
#32186 = CARTESIAN_POINT ( 'NONE',  ( 19.15249999999999986, 1.000000000000000000, 7.500000000000000000 ) ) ;
#32188 = VERTEX_POINT ( 'NONE', #64543 ) ;
#32189 = LINE ( 'NONE', #93187, #12351 ) ;
#32190 = CARTESIAN_POINT ( 'NONE',  ( -3.649999999999999911, 10.00000000000000000, -1.134567109999999879 ) ) ;
#32191 = EDGE_CURVE ( 'NONE', #112097, #127104, #55925, .T. ) ;
#32192 = APPROVAL ( #103205, 'UNKNOWN' ) ;
#32193 = LINE ( 'NONE', #20928, #93338 ) ;
#32194 = EDGE_LOOP ( 'NONE', ( #91560, #108160, #394, #67735 ) ) ;
#32195 = EDGE_CURVE ( 'NONE', #70737, #3710, #106198, .T. ) ;
#32196 = DIRECTION ( 'NONE',  ( 0.000000000000000000, -0.000000000000000000, 1.000000000000000000 ) ) ;
#32197 = CARTESIAN_POINT ( 'NONE',  ( 3.650000000000000355, 420.0000000000000000, 9.999999999999998224 ) ) ;
#32198 = FACE_OUTER_BOUND ( 'NONE', #84545, .T. ) ;
#32199 = CC_DESIGN_PERSON_AND_ORGANIZATION_ASSIGNMENT ( #31056, #122560, ( #123315 ) ) ;
#32200 = EDGE_CURVE ( 'NONE', #90093, #111400, #26716, .T. ) ;
#32201 = DIRECTION ( 'NONE',  ( 0.000000000000000000, 0.000000000000000000, -1.000000000000000000 ) ) ;
#32202 = EDGE_CURVE ( 'NONE', #52977, #8385, #23547, .T. ) ;
#32204 = ORIENTED_EDGE ( 'NONE', *, *, #87043, .T. ) ;
#32203 = EDGE_CURVE ( 'NONE', #75792, #77572, #19402, .T. ) ;
#32205 = VERTEX_POINT ( 'NONE', #95034 ) ;
#32206 = DATE_AND_TIME ( #114389, #61867 ) ;
#32207 = VERTEX_POINT ( 'NONE', #55272 ) ;
#32208 = CARTESIAN_POINT ( 'NONE',  ( -1.301360371052530551, 194.1793658015318442, 1.716418058159627114 ) ) ;
#32210 = VERTEX_POINT ( 'NONE', #67167 ) ;
#32209 = CARTESIAN_POINT ( 'NONE',  ( 10.00000000000000000, 125.0000000000000000, 8.000000000000000000 ) ) ;
#32211 = CARTESIAN_POINT ( 'NONE',  ( 6.000000000000000000, 0.7499999999994830802, -5.999999999899999992 ) ) ;
#32212 = VERTEX_POINT ( 'NONE', #36669 ) ;
#32213 = ADVANCED_FACE ( 'NONE', ( #45310 ), #77769, .T. ) ;
#32214 = CARTESIAN_POINT ( 'NONE',  ( -5.363878188576741479, 355.0000000000000000, 10.00000000000000000 ) ) ;
#32215 = LINE ( 'NONE', #102509, #104904 ) ;
#32216 = VECTOR ( 'NONE', #26643, 1000.000000000000000 ) ;
#32217 = PLANE ( 'NONE',  #76683 ) ;
#32218 = DIRECTION ( 'NONE',  ( 0.000000000000000000, 1.000000000000000000, 0.000000000000000000 ) ) ;
#32219 = ORIENTED_EDGE ( 'NONE', *, *, #33190, .T. ) ;
#32220 = DIRECTION ( 'NONE',  ( 0.000000000000000000, -1.000000000000000000, 9.196343038302884196E-16 ) ) ;
#32221 = FACE_OUTER_BOUND ( 'NONE', #121130, .T. ) ;
#32222 = CARTESIAN_POINT ( 'NONE',  ( 6.778984500002517954, 275.0000000000000000, 5.506192289997481559 ) ) ;
#32224 = ORIENTED_EDGE ( 'NONE', *, *, #130675, .F. ) ;
#32223 = LINE ( 'NONE', #121760, #63527 ) ;
#32225 = CARTESIAN_POINT ( 'NONE',  ( 71.49999999999994316, 0.000000000000000000, 75.50000000000000000 ) ) ;
#32226 = EDGE_CURVE ( 'NONE', #68871, #97833, #36245, .T. ) ;
#32227 = LINE ( 'NONE', #40229, #33147 ) ;
#32228 = CARTESIAN_POINT ( 'NONE',  ( 0.000000000000000000, 102.9999999999999858, 6.500000000000005329 ) ) ;
#32229 = CIRCLE ( 'NONE', #30060, 1.250000000000001110 ) ;
#32230 = CARTESIAN_POINT ( 'NONE',  ( 24.19999999999999929, -3.000000000000000000, -10.00000000000000000 ) ) ;
#32231 = CARTESIAN_POINT ( 'NONE',  ( -0.6480740698407995160, 0.07545740947169859991, 2.049999999999995826 ) ) ;
#32232 = CARTESIAN_POINT ( 'NONE',  ( 0.000000000000000000, -2.357898499370433942, -6.505213034913026604E-16 ) ) ;
#32233 = CC_DESIGN_APPROVAL ( #87110, ( #55523 ) ) ;
#32234 = CARTESIAN_POINT ( 'NONE',  ( 33.49999999999995737, 5.000000000000000000, -72.99999999999998579 ) ) ;
#32235 = ORIENTED_EDGE ( 'NONE', *, *, #61664, .F. ) ;
#32236 = EDGE_LOOP ( 'NONE', ( #108587, #23437, #100029, #48351 ) ) ;
#32237 = DIRECTION ( 'NONE',  ( 0.000000000000000000, 0.000000000000000000, 1.000000000000000000 ) ) ;
#32238 = DIRECTION ( 'NONE',  ( 0.000000000000000000, -1.000000000000000000, 0.000000000000000000 ) ) ;
#32239 = ORIENTED_EDGE ( 'NONE', *, *, #21027, .T. ) ;
#32240 = CALENDAR_DATE ( 2023, 4, 9 ) ;
#32241 = DIRECTION ( 'NONE',  ( 1.000000000000000000, 0.000000000000000000, 0.000000000000000000 ) ) ;
#32242 = ORIENTED_EDGE ( 'NONE', *, *, #117362, .T. ) ;
#32243 = PRODUCT_DEFINITION_SHAPE ( 'NONE', 'NONE',  #115708 ) ;
#32244 = DIRECTION ( 'NONE',  ( 0.000000000000000000, -1.000000000000000000, 0.000000000000000000 ) ) ;
#32245 = CARTESIAN_POINT ( 'NONE',  ( 194.9999999999999716, 16.99999999999998579, 7.500000000000000000 ) ) ;
#32246 = CARTESIAN_POINT ( 'NONE',  ( -1.403163652081292012, 131.8954000923052661, -1.634424832704459707 ) ) ;
#32247 = EDGE_CURVE ( 'NONE', #89060, #7323, #104973, .T. ) ;
#32248 = DIRECTION ( 'NONE',  ( 1.000000000000000000, 0.000000000000000000, -4.205390244792259832E-16 ) ) ;
#32249 = CARTESIAN_POINT ( 'NONE',  ( -158.5000000000000000, -44.50000000000001421, 3.500000000000000000 ) ) ;
#32250 = CARTESIAN_POINT ( 'NONE',  ( 3.649999999999999911, 10.00000000000000000, 2.220446049250309876E-16 ) ) ;
#32251 = EDGE_CURVE ( 'NONE', #76385, #117800, #105635, .T. ) ;
#32252 = ADVANCED_FACE ( 'NONE', ( #97007 ), #117541, .F. ) ;
#32253 = ORIENTED_EDGE ( 'NONE', *, *, #17308, .T. ) ;
#32254 = DIRECTION ( 'NONE',  ( 0.000000000000000000, 1.000000000000000000, 0.000000000000000000 ) ) ;
#32255 = PLANE ( 'NONE',  #7479 ) ;
#32256 = ADVANCED_FACE ( 'NONE', ( #35347 ), #4198, .F. ) ;
#32257 = AXIS2_PLACEMENT_3D ( 'NONE', #48622, #89067, #110259 ) ;
#32258 = EDGE_CURVE ( 'NONE', #91643, #62674, #99867, .T. ) ;
#32259 = LINE ( 'NONE', #31602, #24283 ) ;
#32260 = DIRECTION ( 'NONE',  ( -1.000000000000000000, 0.000000000000000000, -0.000000000000000000 ) ) ;
#32262 = ORIENTED_EDGE ( 'NONE', *, *, #30495, .T. ) ;
#32261 = EDGE_LOOP ( 'NONE', ( #47213, #109773, #94958, #14449 ) ) ;
#32263 = VERTEX_POINT ( 'NONE', #106946 ) ;
#32264 = DATE_TIME_ROLE ( 'classification_date' ) ;
#32265 = DIRECTION ( 'NONE',  ( 1.000000000000000000, 0.000000000000000000, 0.000000000000000000 ) ) ;
#32266 = EDGE_LOOP ( 'NONE', ( #120068, #83013 ) ) ;
#32267 = LINE ( 'NONE', #60815, #113875 ) ;
#32268 = ORIENTED_EDGE ( 'NONE', *, *, #106385, .F. ) ;
#32270 = DIRECTION ( 'NONE',  ( 0.000000000000000000, 1.000000000000000000, 0.000000000000000000 ) ) ;
#32269 = AXIS2_PLACEMENT_3D ( 'NONE', #149, #101591, #89050 ) ;
#32271 = EDGE_CURVE ( 'NONE', #99726, #97042, #10876, .T. ) ;
#32272 = LINE ( 'NONE', #121158, #114534 ) ;
#32273 = VERTEX_POINT ( 'NONE', #116228 ) ;
#32274 = CARTESIAN_POINT ( 'NONE',  ( 4.528679656440358414, 190.0000000000000000, 3.255887453559639599 ) ) ;
#32275 = CARTESIAN_POINT ( 'NONE',  ( -4.917588399999999638, 50.00000000000000000, 7.367588389999999876 ) ) ;
#32276 = VECTOR ( 'NONE', #55921, 1000.000000000000000 ) ;
#32277 = VECTOR ( 'NONE', #30867, 1000.000000000000000 ) ;
#32278 = VERTEX_POINT ( 'NONE', #16111 ) ;
#32280 = CARTESIAN_POINT ( 'NONE',  ( 4.917588399999999638, 195.0000000000000000, 8.199999999999999289 ) ) ;
#32279 = CIRCLE ( 'NONE', #114797, 0.7999999999999999334 ) ;
#32281 = ORIENTED_EDGE ( 'NONE', *, *, #41362, .F. ) ;
#32283 = DIRECTION ( 'NONE',  ( 0.000000000000000000, 1.000000000000000000, 0.000000000000000000 ) ) ;
#32282 = LINE ( 'NONE', #112519, #51506 ) ;
#32284 = VECTOR ( 'NONE', #3218, 1000.000000000000000 ) ;
#32285 = FACE_OUTER_BOUND ( 'NONE', #112237, .T. ) ;
#32286 = CIRCLE ( 'NONE', #8983, 2.599999999999991207 ) ;
#32287 = VECTOR ( 'NONE', #27497, 1000.000000000000000 ) ;
#32288 = CARTESIAN_POINT ( 'NONE',  ( 38.49999999999992184, 15.50000000000000000, 3.500000000000000000 ) ) ;
#32289 = VECTOR ( 'NONE', #46118, 1000.000000000000000 ) ;
#32290 = LINE ( 'NONE', #30336, #23101 ) ;
#32291 = ORIENTED_EDGE ( 'NONE', *, *, #88407, .F. ) ;
#32292 = EDGE_CURVE ( 'NONE', #18612, #78827, #72315, .T. ) ;
#32293 = LINE ( 'NONE', #72752, #75099 ) ;
#32294 = ORIENTED_EDGE ( 'NONE', *, *, #121191, .T. ) ;
#32295 = EDGE_CURVE ( 'NONE', #93802, #116183, #16757, .T. ) ;
#32296 = EDGE_CURVE ( 'NONE', #76219, #14419, #89259, .T. ) ;
#32297 = CARTESIAN_POINT ( 'NONE',  ( 0.6619409576461733336, -0.1508303720171315920, -2.045711390012114883 ) ) ;
#32298 = DIRECTION ( 'NONE',  ( 0.000000000000000000, -1.000000000000000000, 0.000000000000000000 ) ) ;
#32299 = ORIENTED_EDGE ( 'NONE', *, *, #14111, .T. ) ;
#32301 = DIRECTION ( 'NONE',  ( 1.000000000000000000, 0.000000000000000000, 0.000000000000000000 ) ) ;
#32300 = CARTESIAN_POINT ( 'NONE',  ( 209.0000000000000000, -7.499999999999770850, 0.000000000000000000 ) ) ;
#32302 = CARTESIAN_POINT ( 'NONE',  ( -118.5000000000000426, 15.50000000000000000, 3.500000000000000000 ) ) ;
#32303 = CARTESIAN_POINT ( 'NONE',  ( 10.00000000000000000, 185.0000000000000000, 0.000000000000000000 ) ) ;
#32304 = B_SPLINE_CURVE_WITH_KNOTS ( 'NONE', 3,
 ( #85433, #56896, #87396, #35008, #97334, #75470, #33708, #115893, #114600, #25070, #65535, #86079, #76134, #116561, #25726, #66192, #23767, #64218, #104643, #27042, #27695, #68149, #89346, #128503, #38302, #108580, #99293, #79408, #57547, #36990 ),
 .UNSPECIFIED., .F., .F.,
 ( 4, 2, 2, 2, 2, 2, 2, 2, 2, 2, 2, 2, 2, 2, 4 ),
 ( 1.875492907257865528E-18, 0.0004530194240394437295, 0.0009060388480788852906, 0.001359058272118327231, 0.001812077696157768630, 0.002265097120197210028, 0.002718116544236652294, 0.003171135968276093259, 0.003624155392315534657, 0.004077174816354976923, 0.004530194240394418322, 0.005436233088473314996, 0.006342271936552211671, 0.006795291360591669549, 0.007248310784631127428 ),
 .UNSPECIFIED. ) ;
#32305 = CARTESIAN_POINT ( 'NONE',  ( -8.200000000000001066, -10.00000000000000000, -2.799999999999999822 ) ) ;
#32306 = DIRECTION ( 'NONE',  ( -1.000000000000000000, -0.000000000000000000, -0.000000000000000000 ) ) ;
#32307 = VERTEX_POINT ( 'NONE', #130784 ) ;
#32308 = ORIENTED_EDGE ( 'NONE', *, *, #69495, .T. ) ;
#32309 = EDGE_LOOP ( 'NONE', ( #45514, #42207, #21754, #130101 ) ) ;
#32310 = DIRECTION ( 'NONE',  ( 0.000000000000000000, 0.000000000000000000, 1.000000000000000000 ) ) ;
#32311 = AXIS2_PLACEMENT_3D ( 'NONE', #23052, #103299, #20448 ) ;
#32312 = CARTESIAN_POINT ( 'NONE',  ( 10.00000000000000000, -10.00000000000000000, -3.299999999999999822 ) ) ;
#32313 = ORIENTED_EDGE ( 'NONE', *, *, #85699, .F. ) ;
#32314 = VERTEX_POINT ( 'NONE', #129490 ) ;
#32315 = DIRECTION ( 'NONE',  ( -1.000000000000000000, -0.000000000000000000, -0.000000000000000000 ) ) ;
#32316 = EDGE_CURVE ( 'NONE', #82479, #95930, #110871, .T. ) ;
#32317 = DIRECTION ( 'NONE',  ( -1.000000000000000000, 0.000000000000000000, 0.000000000000000000 ) ) ;
#32318 = FACE_BOUND ( 'NONE', #52081, .T. ) ;
#32319 = DIRECTION ( 'NONE',  ( -1.000000000000000000, 0.000000000000000000, 0.000000000000000000 ) ) ;
#32320 = ORIENTED_EDGE ( 'NONE', *, *, #43856, .F. ) ;
#32321 = PERSON_AND_ORGANIZATION ( #12420, #27707 ) ;
#32322 = VERTEX_POINT ( 'NONE', #98963 ) ;
#32323 = ORIENTED_EDGE ( 'NONE', *, *, #98714, .F. ) ;
#32324 = DIRECTION ( 'NONE',  ( 0.000000000000000000, 0.000000000000000000, 1.000000000000000000 ) ) ;
#32325 = CARTESIAN_POINT ( 'NONE',  ( -66.00000000000000000, 18.00000000000000000, -44.50000000000000000 ) ) ;
#32326 = ORIENTED_EDGE ( 'NONE', *, *, #129633, .F. ) ;
#32327 = AXIS2_PLACEMENT_3D ( 'NONE', #5859, #117255, #15175 ) ;
#32328 = CARTESIAN_POINT ( 'NONE',  ( 139.9999999999999716, 120.0000000000000000, 3.500000000000000000 ) ) ;
#32329 = CARTESIAN_POINT ( 'NONE',  ( -5.363878188576772565, 130.0000000000000000, 2.500000000099997788 ) ) ;
#32330 = CC_DESIGN_SECURITY_CLASSIFICATION ( #57712, ( #15392 ) ) ;
#32331 = ORIENTED_EDGE ( 'NONE', *, *, #20436, .F. ) ;
#32332 = ORIENTED_EDGE ( 'NONE', *, *, #127668, .F. ) ;
#32333 = CARTESIAN_POINT ( 'NONE',  ( 6.249999999999998224, 0.000000000000000000, -3.250000000000001332 ) ) ;
#32334 = ORIENTED_EDGE ( 'NONE', *, *, #55184, .T. ) ;
#32335 = DIRECTION ( 'NONE',  ( 0.000000000000000000, 0.000000000000000000, 1.000000000000000000 ) ) ;
#32336 = ORIENTED_EDGE ( 'NONE', *, *, #108424, .F. ) ;
#32337 = PERSON_AND_ORGANIZATION ( #12420, #27707 ) ;
#32338 = ORIENTED_EDGE ( 'NONE', *, *, #41087, .T. ) ;
#32339 = EDGE_LOOP ( 'NONE', ( #6039, #130382, #78865 ) ) ;
#32340 = AXIS2_PLACEMENT_3D ( 'NONE', #51488, #16565, #97471 ) ;
#32342 = DIRECTION ( 'NONE',  ( 0.000000000000000000, -1.000000000000000000, 0.000000000000000000 ) ) ;
#32341 = DIRECTION ( 'NONE',  ( -1.000000000000000222, 0.000000000000000000, 0.000000000000000000 ) ) ;
#32343 = ORIENTED_EDGE ( 'NONE', *, *, #41173, .T. ) ;
#32344 = DIRECTION ( 'NONE',  ( -1.000000000000000000, 0.000000000000000000, 0.000000000000000000 ) ) ;
#32345 = EDGE_CURVE ( 'NONE', #126732, #127443, #123149, .T. ) ;
#32346 = VECTOR ( 'NONE', #110095, 1000.000000000000000 ) ;
#32348 = ORIENTED_EDGE ( 'NONE', *, *, #60398, .F. ) ;
#32347 = CARTESIAN_POINT ( 'NONE',  ( 8.000000000000000000, 260.0000000000000000, 9.999999999999998224 ) ) ;
#32349 = DIRECTION ( 'NONE',  ( 0.000000000000000000, 0.000000000000000000, 1.000000000000000000 ) ) ;
#32350 = AXIS2_PLACEMENT_3D ( 'NONE', #88040, #69449, #129157 ) ;
#32351 = CARTESIAN_POINT ( 'NONE',  ( -98.00000000000000000, 0.000000000000000000, 3.000000000000000000 ) ) ;
#32352 = LINE ( 'NONE', #24354, #107300 ) ;
#32353 = CC_DESIGN_PERSON_AND_ORGANIZATION_ASSIGNMENT ( #34776, #46053, ( #96937 ) ) ;
#32354 = VERTEX_POINT ( 'NONE', #89670 ) ;
#32355 = DIRECTION ( 'NONE',  ( -0.000000000000000000, 1.000000000000000000, -0.000000000000000000 ) ) ;
#32356 = EDGE_CURVE ( 'NONE', #61842, #127301, #79091, .T. ) ;
#32357 = CIRCLE ( 'NONE', #78958, 0.2999999999999999334 ) ;
#32358 = AXIS2_PLACEMENT_3D ( 'NONE', #31360, #93664, #123526 ) ;
#32359 = VERTEX_POINT ( 'NONE', #90316 ) ;
#32360 = CARTESIAN_POINT ( 'NONE',  ( -71.50000000000004263, 0.000000000000000000, -75.49999999999998579 ) ) ;
#32361 = ORIENTED_EDGE ( 'NONE', *, *, #49746, .F. ) ;
#32362 = COORDINATED_UNIVERSAL_TIME_OFFSET ( 1, 0, .AHEAD. ) ;
#32363 = VECTOR ( 'NONE', #100298, 1000.000000000000000 ) ;
#32364 = VERTEX_POINT ( 'NONE', #28024 ) ;
#32365 = CARTESIAN_POINT ( 'NONE',  ( 2.500000000100000452, 377.0000000000000000, -9.200000000000530420 ) ) ;
#32366 = ORIENTED_EDGE ( 'NONE', *, *, #52566, .T. ) ;
#32367 = LINE ( 'NONE', #102655, #75511 ) ;
#32368 = APPROVAL_ROLE ( '' ) ;
#32369 = DIRECTION ( 'NONE',  ( 1.000000000000000000, 0.000000000000000000, 0.000000000000000000 ) ) ;
#32370 = VERTEX_POINT ( 'NONE', #108903 ) ;
#32371 = EDGE_CURVE ( 'NONE', #124002, #61989, #99775, .T. ) ;
#32372 = LINE ( 'NONE', #70221, #58815 ) ;
#32373 = LINE ( 'NONE', #53585, #50038 ) ;
#32374 = VECTOR ( 'NONE', #62205, 1000.000000000000000 ) ;
#32376 = DIRECTION ( 'NONE',  ( -0.000000000000000000, -0.000000000000000000, -1.000000000000000000 ) ) ;
#32375 = AXIS2_PLACEMENT_3D ( 'NONE', #71052, #749, #30593 ) ;
#32377 = DIRECTION ( 'NONE',  ( 0.000000000000000000, -0.000000000000000000, -1.000000000000000000 ) ) ;
#32378 = ORIENTED_EDGE ( 'NONE', *, *, #21621, .F. ) ;
#32379 = CIRCLE ( 'NONE', #21780, 2.500000000000002220 ) ;
#32380 = LINE ( 'NONE', #31066, #20693 ) ;
#32381 = CARTESIAN_POINT ( 'NONE',  ( -5.363878188576772565, 375.0000000000000000, 10.00000000000000000 ) ) ;
#32382 = CARTESIAN_POINT ( 'NONE',  ( 4.917588399999999638, 355.0000000000000000, 7.367588389999999876 ) ) ;
#32383 = ADVANCED_FACE ( 'NONE', ( #128 ), #57879, .F. ) ;
#32384 = ADVANCED_FACE ( 'NONE', ( #39926 ), #48573, .F. ) ;
#32385 = CARTESIAN_POINT ( 'NONE',  ( 4.917588399999999638, 565.0000000000000000, 7.367588389999999876 ) ) ;
#32386 = CARTESIAN_POINT ( 'NONE',  ( 1.923946282117144690, 71.59871879908247649, -0.9690418363859429896 ) ) ;
#32387 = LINE ( 'NONE', #82140, #18778 ) ;
#32388 = CARTESIAN_POINT ( 'NONE',  ( -2.071217677213023745, 145.5674749251802211, 0.5958827963453998677 ) ) ;
#32389 = DIRECTION ( 'NONE',  ( 0.000000000000000000, 1.000000000000000000, 0.000000000000000000 ) ) ;
#32390 = ORIENTED_EDGE ( 'NONE', *, *, #68361, .F. ) ;
#32391 = FACE_BOUND ( 'NONE', #61107, .T. ) ;
#32392 = DIRECTION ( 'NONE',  ( 0.000000000000000000, 0.000000000000000000, 1.000000000000000000 ) ) ;
#32393 = CARTESIAN_POINT ( 'NONE',  ( 3.650000000000000355, 240.0000000000000000, 9.999999999999998224 ) ) ;
#32394 = VECTOR ( 'NONE', #128459, 1000.000000000000000 ) ;
#32397 = EDGE_LOOP ( 'NONE', ( #123766, #2454, #21606, #18996 ) ) ;
#32396 = VERTEX_POINT ( 'NONE', #110215 ) ;
#32395 = DIRECTION ( 'NONE',  ( -1.000000000000000000, 0.000000000000000000, 0.000000000000000000 ) ) ;
#32398 = CARTESIAN_POINT ( 'NONE',  ( 118.4999999999999432, 15.50000000000000000, 3.500000000000000000 ) ) ;
#32399 = LINE ( 'NONE', #112632, #68933 ) ;
#32400 = ORIENTED_EDGE ( 'NONE', *, *, #31742, .T. ) ;
#32401 = PLANE ( 'NONE',  #61239 ) ;
#32402 = EDGE_CURVE ( 'NONE', #89436, #111568, #59839, .T. ) ;
#32403 = CARTESIAN_POINT ( 'NONE',  ( -2.550000000000018918, 640.0000000000002274, 3.000000000000000000 ) ) ;
#32404 = CARTESIAN_POINT ( 'NONE',  ( 4.528679663559641355, 515.0000000000000000, 3.255887453559639155 ) ) ;
#32405 = EDGE_CURVE ( 'NONE', #29885, #21348, #7458, .T. ) ;
#32406 = EDGE_CURVE ( 'NONE', #38654, #98732, #20016, .T. ) ;
#32407 = VERTEX_POINT ( 'NONE', #69130 ) ;
#32408 = CARTESIAN_POINT ( 'NONE',  ( -9.199999999899999281, 10.00000000000000000, 3.300000000099999831 ) ) ;
#32409 = EDGE_CURVE ( 'NONE', #115409, #85178, #128828, .T. ) ;
#32410 = DIRECTION ( 'NONE',  ( 0.7071067811865470176, 0.000000000000000000, -0.7071067811865480168 ) ) ;
#32411 = CARTESIAN_POINT ( 'NONE',  ( -68.99999999999998579, 13.03737173152172701, 44.72680517463795269 ) ) ;
#32412 = CARTESIAN_POINT ( 'NONE',  ( 158.4999999999999147, -44.50000000000001421, 3.500000000000000000 ) ) ;
#32414 = ORIENTED_EDGE ( 'NONE', *, *, #45363, .T. ) ;
#32413 = DIRECTION ( 'NONE',  ( 1.049727191138614875E-16, -0.5150380749100594846, 0.8571673007021091140 ) ) ;
#32415 = AXIS2_PLACEMENT_3D ( 'NONE', #75263, #97783, #96471 ) ;
#32416 = VECTOR ( 'NONE', #111885, 1000.000000000000000 ) ;
#32417 = CALENDAR_DATE ( 2023, 4, 9 ) ;
#32418 = DIRECTION ( 'NONE',  ( 0.000000000000000000, -1.000000000000000000, 0.000000000000000000 ) ) ;
#32419 = FACE_OUTER_BOUND ( 'NONE', #24801, .T. ) ;
#32420 = VERTEX_POINT ( 'NONE', #49226 ) ;
#32421 = DIRECTION ( 'NONE',  ( 8.673617379884035472E-16, 0.000000000000000000, 1.000000000000000000 ) ) ;
#32422 = ADVANCED_FACE ( 'NONE', ( #40576 ), #67823, .F. ) ;
#32423 = APPROVAL_PERSON_ORGANIZATION ( #76536, #49072, #35411 ) ;
#32424 = CARTESIAN_POINT ( 'NONE',  ( 8.000000000000000000, 380.0000000000000000, 9.999999999999998224 ) ) ;
#32425 = ORIENTED_EDGE ( 'NONE', *, *, #47381, .F. ) ;
#32426 = DIRECTION ( 'NONE',  ( 0.000000000000000000, -1.000000000000000000, 0.000000000000000000 ) ) ;
#32427 = DIRECTION ( 'NONE',  ( -1.000000000000000000, 0.000000000000000000, 0.000000000000000000 ) ) ;
#32428 = CARTESIAN_POINT ( 'NONE',  ( 9.200000000000530420, -10.00000000000000000, 2.500000000100000008 ) ) ;
#32429 = ORIENTED_EDGE ( 'NONE', *, *, #54682, .F. ) ;
#32430 = LINE ( 'NONE', #2587, #119173 ) ;
#32431 = PLANE ( 'NONE',  #22322 ) ;
#32432 = ORIENTED_EDGE ( 'NONE', *, *, #36746, .F. ) ;
#32433 = CARTESIAN_POINT ( 'NONE',  ( 3.744355852212691183, -0.8219148344480522450, -1.885427294087856698 ) ) ;
#32434 = FACE_BOUND ( 'NONE', #127500, .T. ) ;
#32435 = AXIS2_PLACEMENT_3D ( 'NONE', #28997, #68793, #78755 ) ;
#32436 = CARTESIAN_POINT ( 'NONE',  ( -4.917588399999999638, -10.00000000000000000, 8.199999994100000578 ) ) ;
#32437 = CARTESIAN_POINT ( 'NONE',  ( -4.799999999999999822, -4.000000000000000000, -2.000000000000000000 ) ) ;
#32438 = CARTESIAN_POINT ( 'NONE',  ( -5.363878188576772565, 380.0000000000000000, 2.500000000099997788 ) ) ;
#32439 = VECTOR ( 'NONE', #24880, 1000.000000000000000 ) ;
#32440 = DIRECTION ( 'NONE',  ( -0.000000000000000000, 1.000000000000000000, -0.000000000000000000 ) ) ;
#32441 = EDGE_LOOP ( 'NONE', ( #93752, #68767, #89629, #114408 ) ) ;
#32442 = AXIS2_PLACEMENT_3D ( 'NONE', #15833, #15188, #115949 ) ;
#32443 = EDGE_CURVE ( 'NONE', #79636, #32487, #32073, .T. ) ;
#32444 = CARTESIAN_POINT ( 'NONE',  ( -3.650000005008525505, 158.0000000000000000, 1.134567110000000101 ) ) ;
#32445 = ORIENTED_EDGE ( 'NONE', *, *, #19577, .T. ) ;
#32446 = CIRCLE ( 'NONE', #106562, 2.750000000000002665 ) ;
#32447 = ORIENTED_EDGE ( 'NONE', *, *, #75437, .F. ) ;
#32448 = FACE_OUTER_BOUND ( 'NONE', #33855, .T. ) ;
#32449 = ORIENTED_EDGE ( 'NONE', *, *, #15624, .F. ) ;
#32450 = ADVANCED_FACE ( 'NONE', ( #60477 ), #10071, .T. ) ;
#32451 = DIRECTION ( 'NONE',  ( 1.000000000000000000, 0.000000000000000000, 0.000000000000000000 ) ) ;
#32452 = EDGE_CURVE ( 'NONE', #98151, #116183, #123436, .T. ) ;
#32453 = CARTESIAN_POINT ( 'NONE',  ( -13.75000000000001599, -84.99999999999997158, 1.251075773784448675 ) ) ;
#32454 = ORIENTED_EDGE ( 'NONE', *, *, #58509, .T. ) ;
#32455 = DIRECTION ( 'NONE',  ( -1.000000000000000000, 0.000000000000000000, 0.000000000000000000 ) ) ;
#32456 = CARTESIAN_POINT ( 'NONE',  ( 98.49999999999988631, 63.50000000000000000, 3.500000000000000000 ) ) ;
#32457 = CARTESIAN_POINT ( 'NONE',  ( -7.539203571017096372, 18.00000000000000000, -47.49999999999999289 ) ) ;
#32458 = DIRECTION ( 'NONE',  ( 1.000000000000000000, 0.000000000000000000, 0.000000000000000000 ) ) ;
#32459 = VECTOR ( 'NONE', #118114, 1000.000000000000000 ) ;
#32460 = AXIS2_PLACEMENT_3D ( 'NONE', #33169, #63677, #35124 ) ;
#32461 = DIRECTION ( 'NONE',  ( -0.000000000000000000, -1.000000000000000000, -0.000000000000000000 ) ) ;
#32462 = EDGE_CURVE ( 'NONE', #101150, #126703, #99516, .T. ) ;
#32464 = ORIENTED_EDGE ( 'NONE', *, *, #105778, .F. ) ;
#32463 = EDGE_CURVE ( 'NONE', #44985, #106872, #118867, .T. ) ;
#32465 = VECTOR ( 'NONE', #63765, 1000.000000000000000 ) ;
#32466 = EDGE_CURVE ( 'NONE', #9312, #2648, #102869, .T. ) ;
#32467 = VECTOR ( 'NONE', #44840, 1000.000000000000000 ) ;
#32468 = ORIENTED_EDGE ( 'NONE', *, *, #101362, .F. ) ;
#32469 = AXIS2_PLACEMENT_3D ( 'NONE', #72573, #112996, #130316 ) ;
#32470 = CARTESIAN_POINT ( 'NONE',  ( 138.4999999999998579, 27.49999999999999645, 3.500000000000000000 ) ) ;
#32471 = CARTESIAN_POINT ( 'NONE',  ( -1.083549454546990587, 197.6718999640335142, -1.861598867982403371 ) ) ;
#32472 = EDGE_LOOP ( 'NONE', ( #52273, #130331, #128210, #127745 ) ) ;
#32473 = DIRECTION ( 'NONE',  ( -1.000000000000000000, -0.000000000000000000, -0.000000000000000000 ) ) ;
#32474 = ORIENTED_EDGE ( 'NONE', *, *, #29149, .F. ) ;
#32475 = CARTESIAN_POINT ( 'NONE',  ( 8.000000000000000000, 158.0000000000000000, -10.00000000000000000 ) ) ;
#32476 = ADVANCED_FACE ( 'NONE', ( #91625 ), #2740, .F. ) ;
#32477 = DIRECTION ( 'NONE',  ( -0.000000000000000000, -1.000000000000000000, -0.000000000000000000 ) ) ;
#32478 = EDGE_LOOP ( 'NONE', ( #117222, #32735, #14802, #125987 ) ) ;
#32479 = CARTESIAN_POINT ( 'NONE',  ( 25.19999999999999929, -3.000000000000000000, -8.000000000000000000 ) ) ;
#32480 = ORIENTED_EDGE ( 'NONE', *, *, #1954, .F. ) ;
#32481 = ORIENTED_EDGE ( 'NONE', *, *, #113373, .F. ) ;
#32482 = PLANE ( 'NONE',  #126461 ) ;
#32483 = EDGE_CURVE ( 'NONE', #27324, #115101, #61704, .T. ) ;
#32484 = VECTOR ( 'NONE', #51791, 1000.000000000000000 ) ;
#32485 = ORIENTED_EDGE ( 'NONE', *, *, #68412, .T. ) ;
#32486 = CARTESIAN_POINT ( 'NONE',  ( -98.50000000000002842, 3.500000000000003109, 3.500000000000000000 ) ) ;
#32487 = VERTEX_POINT ( 'NONE', #121465 ) ;
#32488 = DIRECTION ( 'NONE',  ( 0.000000000000000000, 1.000000000000000000, 0.000000000000000000 ) ) ;
#32489 = EDGE_LOOP ( 'NONE', ( #89871, #92047, #69005, #48055 ) ) ;
#32490 = CARTESIAN_POINT ( 'NONE',  ( 3.650000000000000355, 570.0000000000001137, 9.999999999999998224 ) ) ;
#32491 = AXIS2_PLACEMENT_3D ( 'NONE', #46552, #88311, #49161 ) ;
#32492 = EDGE_LOOP ( 'NONE', ( #10652, #19528 ) ) ;
#32493 = ORIENTED_EDGE ( 'NONE', *, *, #47059, .T. ) ;
#32494 = CARTESIAN_POINT ( 'NONE',  ( 2.149999999999999911, 68.72426491778271895, -1.942447962292351113E-15 ) ) ;
#32496 = CARTESIAN_POINT ( 'NONE',  ( 78.49999999999992895, 60.50000000000000000, 3.500000000000000000 ) ) ;
#32495 = DIRECTION ( 'NONE',  ( 0.000000000000000000, 6.842277657836020854E-49, 1.000000000000000222 ) ) ;
#32497 = VERTEX_POINT ( 'NONE', #774 ) ;
#32498 = DIRECTION ( 'NONE',  ( 0.000000000000000000, 1.000000000000000000, 0.000000000000000000 ) ) ;
#32499 = VERTEX_POINT ( 'NONE', #101560 ) ;
#32500 = EDGE_CURVE ( 'NONE', #73491, #70748, #17224, .T. ) ;
#32501 = LINE ( 'NONE', #22546, #102903 ) ;
#32502 = APPROVAL_PERSON_ORGANIZATION ( #103456, #54966, #81611 ) ;
#32504 = ORIENTED_EDGE ( 'NONE', *, *, #12241, .F. ) ;
#32503 = DIRECTION ( 'NONE',  ( 0.000000000000000000, 0.000000000000000000, 1.000000000000000000 ) ) ;
#32505 = CARTESIAN_POINT ( 'NONE',  ( 5.319969069623558866, 2.143111005001101521, -13.95200739609592944 ) ) ;
#32506 = DIRECTION ( 'NONE',  ( -0.000000000000000000, -0.000000000000000000, -1.000000000000000000 ) ) ;
#32507 = AXIS2_PLACEMENT_3D ( 'NONE', #114130, #64401, #23297 ) ;
#32508 = CARTESIAN_POINT ( 'NONE',  ( 2.149999999999999911, -10.00000000000000000, 0.000000000000000000 ) ) ;
#32509 = ORIENTED_EDGE ( 'NONE', *, *, #57851, .F. ) ;
#32510 = PLANE ( 'NONE',  #35993 ) ;
#32511 = LOCAL_TIME ( 10, 2, 9.000000000000000000, #113212 ) ;
#32512 = EDGE_CURVE ( 'NONE', #102781, #130877, #124082, .T. ) ;
#32513 = VERTEX_POINT ( 'NONE', #33228 ) ;
#32514 = PLANE ( 'NONE',  #19780 ) ;
#32515 = CARTESIAN_POINT ( 'NONE',  ( -194.9999999999999716, 88.49999999999998579, 4.999999999999999112 ) ) ;
#32516 = VERTEX_POINT ( 'NONE', #71734 ) ;
#32517 = APPROVAL_ROLE ( '' ) ;
#32518 = VERTEX_POINT ( 'NONE', #21329 ) ;
#32519 = CARTESIAN_POINT ( 'NONE',  ( 102.9999999999999005, -102.9999999999999147, 15.00000000000000178 ) ) ;
#32520 = DIRECTION ( 'NONE',  ( -1.224646799147353454E-16, 0.000000000000000000, -1.000000000000000000 ) ) ;
#32521 = CALENDAR_DATE ( 2023, 4, 9 ) ;
#32522 = DIRECTION ( 'NONE',  ( 0.000000000000000000, 0.000000000000000000, -1.000000000000000000 ) ) ;
#32523 = ORIENTED_EDGE ( 'NONE', *, *, #59006, .F. ) ;
#32524 = VECTOR ( 'NONE', #42550, 1000.000000000000000 ) ;
#32525 = VERTEX_POINT ( 'NONE', #31935 ) ;
#32526 = EDGE_CURVE ( 'NONE', #112204, #66886, #68063, .T. ) ;
#32527 = DIRECTION ( 'NONE',  ( 0.000000000000000000, 0.000000000000000000, 1.000000000000000000 ) ) ;
#32528 = CARTESIAN_POINT ( 'NONE',  ( 1.872321882500000090, -10.00000000000000000, 3.145114092500000513 ) ) ;
#32529 = CIRCLE ( 'NONE', #53745, 4.590000000000000746 ) ;
#32530 = CARTESIAN_POINT ( 'NONE',  ( 8.500000000100000008, 10.00000000000000000, -2.800000000099999831 ) ) ;
#32531 = CYLINDRICAL_SURFACE ( 'NONE', #95168, 2.499999999999998668 ) ;
#32532 = ORIENTED_EDGE ( 'NONE', *, *, #26993, .F. ) ;
#32533 = DIRECTION ( 'NONE',  ( -0.000000000000000000, -0.000000000000000000, -1.000000000000000000 ) ) ;
#32534 = DIRECTION ( 'NONE',  ( 1.000000000000000000, 0.000000000000000000, 0.000000000000000000 ) ) ;
#32535 = EDGE_CURVE ( 'NONE', #58954, #23610, #21979, .T. ) ;
#32536 = EDGE_CURVE ( 'NONE', #108429, #118077, #101934, .T. ) ;
#32537 = CARTESIAN_POINT ( 'NONE',  ( 8.199999999999999289, 30.00000000000000000, -4.917588399999999638 ) ) ;
#32538 = CARTESIAN_POINT ( 'NONE',  ( 2.750000000000000000, 0.000000000000000000, 2.699999999999999734 ) ) ;
#32539 = FACE_OUTER_BOUND ( 'NONE', #84827, .T. ) ;
#32540 = LINE ( 'NONE', #84247, #86718 ) ;
#32541 = VECTOR ( 'NONE', #35686, 1000.000000000000000 ) ;
#32542 = DIRECTION ( 'NONE',  ( -1.000000000000000000, 0.000000000000000000, 0.000000000000000000 ) ) ;
#32543 = VERTEX_POINT ( 'NONE', #113465 ) ;
#32544 = EDGE_CURVE ( 'NONE', #80067, #4436, #5177, .T. ) ;
#32545 = ORIENTED_EDGE ( 'NONE', *, *, #20342, .F. ) ;
#32546 = CARTESIAN_POINT ( 'NONE',  ( 24.19999999999999929, -4.000000000000000000, 8.000000000000000000 ) ) ;
#32547 = CALENDAR_DATE ( 2023, 4, 9 ) ;
#32548 = CARTESIAN_POINT ( 'NONE',  ( 8.000000000000000000, -10.00000000000000000, 10.00000000000000000 ) ) ;
#32549 = EDGE_LOOP ( 'NONE', ( #5862, #100847, #37978, #53732 ) ) ;
#32550 = B_SPLINE_CURVE_WITH_KNOTS ( 'NONE', 3,
 ( #56606, #106338, #76508, #78467, #87114, #15506, #97045, #108297, #6195, #88415, #127570, #36707 ),
 .UNSPECIFIED., .F., .F.,
 ( 4, 2, 2, 2, 2, 4 ),
 ( 0.002757969540846113860, 0.003102342444117963879, 0.003446715347389814332, 0.004135461153933435441, 0.004824206960477055682, 0.005512952767020675923 ),
 .UNSPECIFIED. ) ;
#32551 = VECTOR ( 'NONE', #17199, 1000.000000000000000 ) ;
#32552 = DIRECTION ( 'NONE',  ( -1.000000000000000000, 0.000000000000000000, 0.000000000000000000 ) ) ;
#32554 = ORIENTED_EDGE ( 'NONE', *, *, #66410, .F. ) ;
#32553 = DIRECTION ( 'NONE',  ( 0.000000000000000000, 0.000000000000000000, 1.000000000000000000 ) ) ;
#32555 = AXIS2_PLACEMENT_3D ( 'NONE', #81864, #74523, #112998 ) ;
#32556 = DIRECTION ( 'NONE',  ( -0.000000000000000000, -0.000000000000000000, -1.000000000000000000 ) ) ;
#32557 = CIRCLE ( 'NONE', #106674, 0.8324116100000000795 ) ;
#32558 = ORIENTED_EDGE ( 'NONE', *, *, #58900, .T. ) ;
#32559 = LINE ( 'NONE', #41199, #71786 ) ;
#32560 = FACE_OUTER_BOUND ( 'NONE', #112879, .T. ) ;
#32562 = ADVANCED_FACE ( 'NONE', ( #71083 ), #22625, .F. ) ;
#32561 = LINE ( 'NONE', #53123, #102944 ) ;
#32563 = EDGE_CURVE ( 'NONE', #36223, #114962, #10730, .T. ) ;
#32564 = ORIENTED_EDGE ( 'NONE', *, *, #43843, .T. ) ;
#32565 = CARTESIAN_POINT ( 'NONE',  ( -68.00000000000000000, -30.00000000000000000, 0.000000000000000000 ) ) ;
#32566 = EDGE_CURVE ( 'NONE', #122936, #56264, #61784, .T. ) ;
#32567 = CARTESIAN_POINT ( 'NONE',  ( 207.5000000000000000, 105.0000000000000000, 3.000000000000000000 ) ) ;
#32568 = LINE ( 'NONE', #92906, #3536 ) ;
#32570 = ORIENTED_EDGE ( 'NONE', *, *, #62916, .F. ) ;
#32569 = FACE_OUTER_BOUND ( 'NONE', #38294, .T. ) ;
#32571 = DIRECTION ( 'NONE',  ( 0.000000000000000000, 1.000000000000000000, 0.000000000000000000 ) ) ;
#32572 = EDGE_LOOP ( 'NONE', ( #41015, #108905 ) ) ;
#32573 = CARTESIAN_POINT ( 'NONE',  ( 317.9999999999999432, 55.99999999999999289, -5.000000000000000000 ) ) ;
#32574 = EDGE_CURVE ( 'NONE', #113859, #50618, #11386, .T. ) ;
#32575 = AXIS2_PLACEMENT_3D ( 'NONE', #69584, #46416, #86872 ) ;
#32576 = VERTEX_POINT ( 'NONE', #42536 ) ;
#32577 = ORIENTED_EDGE ( 'NONE', *, *, #52620, .T. ) ;
#32578 = LINE ( 'NONE', #3382, #50901 ) ;
#32579 = CARTESIAN_POINT ( 'NONE',  ( -1.500000000000056843, 27.49999999999999645, 3.500000000000000000 ) ) ;
#32580 = ORIENTED_EDGE ( 'NONE', *, *, #26144, .F. ) ;
#32581 = CARTESIAN_POINT ( 'NONE',  ( 3.649999999999999911, 10.00000000000000000, 8.200000000000001066 ) ) ;
#32583 = EDGE_LOOP ( 'NONE', ( #105682, #94418, #20811, #170 ) ) ;
#32582 = CARTESIAN_POINT ( 'NONE',  ( 7.367588389999999876, 140.0000000000000000, -4.917588399999999638 ) ) ;
#32584 = CARTESIAN_POINT ( 'NONE',  ( 8.000000000000000000, -10.00000000000000000, 10.00000000000000000 ) ) ;
#32585 = LINE ( 'NONE', #113469, #38000 ) ;
#32586 = CARTESIAN_POINT ( 'NONE',  ( -5.363878188576772565, 490.0000000000000000, 2.500000000099997788 ) ) ;
#32587 = DIRECTION ( 'NONE',  ( -0.000000000000000000, 0.000000000000000000, -1.000000000000000000 ) ) ;
#32588 = DIRECTION ( 'NONE',  ( -0.000000000000000000, -0.000000000000000000, 1.000000000000000000 ) ) ;
#32589 = LINE ( 'NONE', #124092, #11698 ) ;
#32590 = ORIENTED_EDGE ( 'NONE', *, *, #4544, .T. ) ;
#32591 = CYLINDRICAL_SURFACE ( 'NONE', #69690, 2.000000000000000000 ) ;
#32592 = VERTEX_POINT ( 'NONE', #7148 ) ;
#32593 = ADVANCED_FACE ( 'NONE', ( #86745 ), #55470, .T. ) ;
#32595 = CARTESIAN_POINT ( 'NONE',  ( 18.49999999999993250, 36.49999999999999289, 3.500000000000000000 ) ) ;
#32594 = APPROVAL_PERSON_ORGANIZATION ( #99397, #94616, #100055 ) ;
#32596 = DIRECTION ( 'NONE',  ( 0.000000000000000000, 0.000000000000000000, 1.000000000000000000 ) ) ;
#32597 = VERTEX_POINT ( 'NONE', #109240 ) ;
#32598 = VERTEX_POINT ( 'NONE', #128511 ) ;
#32599 = DIRECTION ( 'NONE',  ( 0.000000000000000000, -1.000000000000000000, 0.000000000000000000 ) ) ;
#32600 = ORIENTED_EDGE ( 'NONE', *, *, #3414, .F. ) ;
#32601 = EDGE_CURVE ( 'NONE', #54391, #14265, #124888, .T. ) ;
#32602 = CARTESIAN_POINT ( 'NONE',  ( -1.134567109999999879, 10.00000000000000000, 6.649999999999999467 ) ) ;
#32603 = CARTESIAN_POINT ( 'NONE',  ( 76.00000000000000000, 18.00000000000000000, 57.00000000000000000 ) ) ;
#32604 = CARTESIAN_POINT ( 'NONE',  ( 38.49999999999992184, 39.49999999999999289, 1.500000000000000000 ) ) ;
#32605 = SECURITY_CLASSIFICATION ( '', '', #72803 ) ;
#32606 = FACE_OUTER_BOUND ( 'NONE', #73468, .T. ) ;
#32607 = FACE_OUTER_BOUND ( 'NONE', #131061, .T. ) ;
#32608 = DIRECTION ( 'NONE',  ( -1.000000000000000000, 0.000000000000000000, -3.333589191726697936E-10 ) ) ;
#32609 = EDGE_CURVE ( 'NONE', #31323, #38129, #16442, .T. ) ;
#32610 = EDGE_CURVE ( 'NONE', #4848, #23530, #47599, .T. ) ;
#32611 = VECTOR ( 'NONE', #73390, 1000.000000000000000 ) ;
#32612 = CARTESIAN_POINT ( 'NONE',  ( -5.363878188576772565, 160.0000000000000000, 2.500000000099997788 ) ) ;
#32613 = AXIS2_PLACEMENT_3D ( 'NONE', #48400, #60310, #128650 ) ;
#32614 = ORIENTED_EDGE ( 'NONE', *, *, #117224, .T. ) ;
#32615 = ORIENTED_EDGE ( 'NONE', *, *, #104592, .F. ) ;
#32616 = CARTESIAN_POINT ( 'NONE',  ( 3.649999999999999911, 200.0000000000000000, 4.922792210000000779 ) ) ;
#32617 = FACE_OUTER_BOUND ( 'NONE', #121711, .T. ) ;
#32618 = DIRECTION ( 'NONE',  ( 0.000000000000000000, 1.000000000000000000, 0.000000000000000000 ) ) ;
#32619 = EDGE_CURVE ( 'NONE', #23908, #109519, #127861, .T. ) ;
#32620 = ORIENTED_EDGE ( 'NONE', *, *, #39025, .T. ) ;
#32621 = ORIENTED_EDGE ( 'NONE', *, *, #85117, .T. ) ;
#32622 = DIRECTION ( 'NONE',  ( -0.000000000000000000, -0.000000000000000000, -1.000000000000000000 ) ) ;
#32623 = CARTESIAN_POINT ( 'NONE',  ( -3.778484944257985756, 1.500901465570088300, -2.012250070755774001 ) ) ;
#32625 = DIRECTION ( 'NONE',  ( 0.000000000000000000, 0.000000000000000000, 1.000000000000000000 ) ) ;
#32624 = CARTESIAN_POINT ( 'NONE',  ( 101.4999999999999574, -20.50000000000000355, 1.500000000000000000 ) ) ;
#32626 = ORIENTED_EDGE ( 'NONE', *, *, #69065, .T. ) ;
#32627 = ORIENTED_EDGE ( 'NONE', *, *, #88394, .F. ) ;
#32628 = DIRECTION ( 'NONE',  ( 0.000000000000000000, 1.000000000000000000, 0.000000000000000000 ) ) ;
#32629 = EDGE_CURVE ( 'NONE', #25767, #7966, #45636, .T. ) ;
#32630 = ORIENTED_EDGE ( 'NONE', *, *, #38332, .F. ) ;
#32631 = CARTESIAN_POINT ( 'NONE',  ( 26.25000000000000355, 615.2500000000005684, 0.000000000000000000 ) ) ;
#32633 = ORIENTED_EDGE ( 'NONE', *, *, #119927, .T. ) ;
#32632 = CIRCLE ( 'NONE', #22125, 2.099999999999991651 ) ;
#32634 = B_SPLINE_CURVE_WITH_KNOTS ( 'NONE', 3,
 ( #26682, #118154, #25375, #45926, #127495, #36633, #57189, #65171, #46578, #55237, #126834, #75769, #96973, #77084, #34653, #14105, #16725, #67128, #75109, #115535, #55890, #24712, #97629, #116192, #128143, #4819, #64505, #35968, #65840, #6776, #54575, #14768 ),
 .UNSPECIFIED., .F., .F.,
 ( 4, 2, 2, 2, 2, 2, 2, 2, 2, 2, 2, 2, 2, 2, 2, 4 ),
 ( 2.326793331414231447E-18, 0.0004518061901016382788, 0.0009036123802032739556, 0.001355418570304909578, 0.001807224760406545092, 0.002259030950508180390, 0.002710837140609816120, 0.003162643330711451418, 0.003614449520813086715, 0.004066255710914722446, 0.004518061901016359044, 0.004969868091117994775, 0.005421674281219630506, 0.006325286661422862937, 0.006777092851524477851, 0.007228899041626094500 ),
 .UNSPECIFIED. ) ;
#32635 = EDGE_LOOP ( 'NONE', ( #77698, #57925, #61182, #28381 ) ) ;
#32636 = DIRECTION ( 'NONE',  ( 0.000000000000000000, -1.000000000000000000, -0.000000000000000000 ) ) ;
#32637 = AXIS2_PLACEMENT_3D ( 'NONE', #48912, #108579, #100598 ) ;
#32638 = ORIENTED_EDGE ( 'NONE', *, *, #26854, .T. ) ;
#32639 = EDGE_CURVE ( 'NONE', #124926, #110148, #7795, .T. ) ;
#32640 = ORIENTED_EDGE ( 'NONE', *, *, #58478, .T. ) ;
#32641 = DIRECTION ( 'NONE',  ( 1.000000000000000000, 0.000000000000000000, 0.000000000000000000 ) ) ;
#32642 = DIRECTION ( 'NONE',  ( 0.000000000000000000, 1.000000000000000000, 0.000000000000000000 ) ) ;
#32643 = ORIENTED_EDGE ( 'NONE', *, *, #110862, .F. ) ;
#32644 = CARTESIAN_POINT ( 'NONE',  ( 8.500000000100000008, 585.0000000000000000, 2.800000000099999831 ) ) ;
#32645 = VERTEX_POINT ( 'NONE', #56905 ) ;
#32646 = DIRECTION ( 'NONE',  ( 0.000000000000000000, 1.000000000000000000, 0.000000000000000000 ) ) ;
#32647 = DATE_AND_TIME ( #92338, #34585 ) ;
#32648 = EDGE_LOOP ( 'NONE', ( #63132, #52797, #45657, #64129 ) ) ;
#32649 = EDGE_CURVE ( 'NONE', #14181, #70658, #15787, .T. ) ;
#32650 = CARTESIAN_POINT ( 'NONE',  ( 3.650000000000000355, 440.0000000000000000, 2.500000000099997788 ) ) ;
#32651 = VERTEX_POINT ( 'NONE', #36344 ) ;
#32652 = FACE_OUTER_BOUND ( 'NONE', #79593, .T. ) ;
#32653 = CARTESIAN_POINT ( 'NONE',  ( 8.000000000000000000, 585.0000000000000000, 10.00000000000000000 ) ) ;
#32654 = PLANE ( 'NONE',  #62629 ) ;
#32655 = ADVANCED_FACE ( 'NONE', ( #76792 ), #119189, .T. ) ;
#32656 = ORIENTED_EDGE ( 'NONE', *, *, #118142, .F. ) ;
#32657 = CARTESIAN_POINT ( 'NONE',  ( 39.99999999999997868, 36.00000000000000711, 3.500000000000000000 ) ) ;
#32658 = EDGE_CURVE ( 'NONE', #41840, #58798, #77453, .T. ) ;
#32659 = AXIS2_PLACEMENT_3D ( 'NONE', #41528, #101878, #130437 ) ;
#32660 = ORIENTED_EDGE ( 'NONE', *, *, #89757, .T. ) ;
#32661 = EDGE_CURVE ( 'NONE', #67027, #92682, #117223, .T. ) ;
#32662 = EDGE_LOOP ( 'NONE', ( #44252, #35741, #25062, #79168 ) ) ;
#32663 = CARTESIAN_POINT ( 'NONE',  ( 3.299999999999470024, -10.00000000000000000, -9.999999999899998215 ) ) ;
#32664 = CYLINDRICAL_SURFACE ( 'NONE', #127562, 0.7999999999999999334 ) ;
#32665 = EDGE_LOOP ( 'NONE', ( #104751, #122951, #71485, #40860 ) ) ;
#32667 = EDGE_CURVE ( 'NONE', #31573, #75865, #26395, .T. ) ;
#32666 = CARTESIAN_POINT ( 'NONE',  ( 153.7499999999999716, -84.99999999999994316, 1.251075773784448675 ) ) ;
#32668 = PERSON_AND_ORGANIZATION ( #12420, #27707 ) ;
#32669 = DIRECTION ( 'NONE',  ( 0.000000000000000000, 0.000000000000000000, -1.000000000000000000 ) ) ;
#32670 = ORIENTED_EDGE ( 'NONE', *, *, #88407, .T. ) ;
#32671 = ORIENTED_EDGE ( 'NONE', *, *, #10395, .T. ) ;
#32672 = EDGE_CURVE ( 'NONE', #68813, #45405, #99301, .T. ) ;
#32673 = DIRECTION ( 'NONE',  ( 0.000000000000000000, -1.000000000000000000, 0.000000000000000000 ) ) ;
#32674 = ADVANCED_FACE ( 'NONE', ( #107284 ), #78773, .T. ) ;
#32675 = LINE ( 'NONE', #73141, #109091 ) ;
#32676 = FACE_OUTER_BOUND ( 'NONE', #11622, .T. ) ;
#32677 = DIRECTION ( 'NONE',  ( 0.000000000000000000, -1.000000000000000000, 0.000000000000000000 ) ) ;
#32678 = CARTESIAN_POINT ( 'NONE',  ( -3.300000000099999831, -10.00000000000000000, -9.199999999899999281 ) ) ;
#32679 = EDGE_CURVE ( 'NONE', #91737, #36368, #67498, .T. ) ;
#32680 = FACE_OUTER_BOUND ( 'NONE', #6194, .T. ) ;
#32681 = ADVANCED_FACE ( 'NONE', ( #28357 ), #68809, .F. ) ;
#32682 = CC_DESIGN_APPROVAL ( #63785, ( #89868 ) ) ;
#32683 = CARTESIAN_POINT ( 'NONE',  ( -110.0000000000000000, 17.50000000000000000, 3.000000000000000000 ) ) ;
#32684 = VECTOR ( 'NONE', #45348, 1000.000000000000000 ) ;
#32685 = CARTESIAN_POINT ( 'NONE',  ( 18.49999999999990408, 75.50000000000000000, 3.500000000000000000 ) ) ;
#32686 = VERTEX_POINT ( 'NONE', #10412 ) ;
#32687 = EDGE_CURVE ( 'NONE', #70789, #128913, #110562, .T. ) ;
#32688 = ORIENTED_EDGE ( 'NONE', *, *, #17712, .T. ) ;
#32689 = DIRECTION ( 'NONE',  ( 0.000000000000000000, -0.000000000000000000, 1.000000000000000000 ) ) ;
#32690 = CARTESIAN_POINT ( 'NONE',  ( 78.49999999999995737, -71.50000000000001421, 3.500000000000000000 ) ) ;
#32691 = COORDINATED_UNIVERSAL_TIME_OFFSET ( 1, 0, .AHEAD. ) ;
#32692 = LOCAL_TIME ( 10, 2, 9.000000000000000000, #88471 ) ;
#32693 = VERTEX_POINT ( 'NONE', #8462 ) ;
#32694 = CYLINDRICAL_SURFACE ( 'NONE', #38050, 1.500000000000001332 ) ;
#32696 = ORIENTED_EDGE ( 'NONE', *, *, #87880, .F. ) ;
#32695 = DIRECTION ( 'NONE',  ( -0.000000000000000000, -0.000000000000000000, -1.000000000000000000 ) ) ;
#32697 = FACE_OUTER_BOUND ( 'NONE', #118091, .T. ) ;
#32698 = CIRCLE ( 'NONE', #53827, 0.3000000000249998799 ) ;
#32699 = LINE ( 'NONE', #12806, #5422 ) ;
#32700 = DIRECTION ( 'NONE',  ( 1.000000000000000000, 0.000000000000000000, 0.000000000000000000 ) ) ;
#32702 = VECTOR ( 'NONE', #44568, 1000.000000000000000 ) ;
#32701 = CARTESIAN_POINT ( 'NONE',  ( 3.650000000000000355, 480.0000000000000000, 8.200000000000001066 ) ) ;
#32703 = AXIS2_PLACEMENT_3D ( 'NONE', #20994, #42860, #131113 ) ;
#32704 = DIRECTION ( 'NONE',  ( -0.7071067811865470176, 0.000000000000000000, -0.7071067811865480168 ) ) ;
#32705 = DIRECTION ( 'NONE',  ( -0.000000000000000000, -1.000000000000000000, -0.000000000000000000 ) ) ;
#32706 = FACE_OUTER_BOUND ( 'NONE', #43098, .T. ) ;
#32708 = ADVANCED_FACE ( 'NONE', ( #111855 ), #112508, .F. ) ;
#32707 = DIRECTION ( 'NONE',  ( 1.000000000000000000, 1.734723475976807094E-15, 0.000000000000000000 ) ) ;
#32709 = CARTESIAN_POINT ( 'NONE',  ( -30.00000000000000000, -22.00000000000000711, 0.000000000000000000 ) ) ;
#32710 = EDGE_CURVE ( 'NONE', #99332, #68234, #62127, .T. ) ;
#32712 = ORIENTED_EDGE ( 'NONE', *, *, #11433, .F. ) ;
#32711 = FACE_OUTER_BOUND ( 'NONE', #18221, .T. ) ;
#32713 = CARTESIAN_POINT ( 'NONE',  ( 18.49999999999993250, 60.50000000000000000, 3.500000000000000000 ) ) ;
#32714 = ADVANCED_FACE ( 'NONE', ( #40921 ), #20356, .F. ) ;
#32715 = CARTESIAN_POINT ( 'NONE',  ( 10.00000000000000000, 485.0000000000000000, 8.000000000000000000 ) ) ;
#32717 = EDGE_CURVE ( 'NONE', #65913, #10786, #48923, .T. ) ;
#32716 = VECTOR ( 'NONE', #92144, 1000.000000000000000 ) ;
#32718 = EDGE_CURVE ( 'NONE', #66277, #120994, #10968, .T. ) ;
#32719 = CARTESIAN_POINT ( 'NONE',  ( 121.4999999999999432, -56.50000000000000711, 3.500000000000000000 ) ) ;
#32721 = EDGE_LOOP ( 'NONE', ( #69192, #61553, #50302, #7281 ) ) ;
#32720 = CYLINDRICAL_SURFACE ( 'NONE', #65335, 2.149999999999999911 ) ;
#32722 = DIRECTION ( 'NONE',  ( 0.000000000000000000, 0.000000000000000000, -1.000000000000000000 ) ) ;
#32723 = VECTOR ( 'NONE', #48484, 1000.000000000000000 ) ;
#32724 = LINE ( 'NONE', #52627, #5697 ) ;
#32725 = VERTEX_POINT ( 'NONE', #100608 ) ;
#32726 = LINE ( 'NONE', #113611, #124230 ) ;
#32728 = EDGE_LOOP ( 'NONE', ( #14700, #130676, #14137, #99826 ) ) ;
#32727 = VECTOR ( 'NONE', #57834, 1000.000000000000000 ) ;
#32729 = VERTEX_POINT ( 'NONE', #80068 ) ;
#32730 = DIRECTION ( 'NONE',  ( -0.000000000000000000, -0.000000000000000000, -1.000000000000000000 ) ) ;
#32731 = CARTESIAN_POINT ( 'NONE',  ( 8.000000000000000000, -10.00000000000000000, -10.00000000000000000 ) ) ;
#32732 = ORIENTED_EDGE ( 'NONE', *, *, #77209, .F. ) ;
#32733 = SECURITY_CLASSIFICATION_LEVEL ( 'unclassified' ) ;
#32734 = CARTESIAN_POINT ( 'NONE',  ( 121.4999999999999432, 3.500000000000003109, 3.500000000000000000 ) ) ;
#32735 = ORIENTED_EDGE ( 'NONE', *, *, #108604, .T. ) ;
#32736 = PLANE ( 'NONE',  #99771 ) ;
#32737 = LINE ( 'NONE', #73197, #63423 ) ;
#32738 = VECTOR ( 'NONE', #56934, 1000.000000000000000 ) ;
#32739 = LINE ( 'NONE', #111026, #27198 ) ;
#32740 = CARTESIAN_POINT ( 'NONE',  ( 52.24999999999998579, 615.2500000000005684, 0.000000000000000000 ) ) ;
#32741 = LINE ( 'NONE', #65880, #11160 ) ;
#32742 = CARTESIAN_POINT ( 'NONE',  ( 10.20000000000000107, -6.000000000000000000, -10.00000000000000000 ) ) ;
#32743 = CC_DESIGN_PERSON_AND_ORGANIZATION_ASSIGNMENT ( #43402, #102453, ( #13383 ) ) ;
#32744 = FACE_OUTER_BOUND ( 'NONE', #26372, .T. ) ;
#32745 = ORIENTED_EDGE ( 'NONE', *, *, #99585, .T. ) ;
#32746 = LINE ( 'NONE', #10904, #113323 ) ;
#32747 = VERTEX_POINT ( 'NONE', #120504 ) ;
#32748 = EDGE_CURVE ( 'NONE', #105781, #102269, #79417, .T. ) ;
#32749 = CARTESIAN_POINT ( 'NONE',  ( 138.4999999999998579, 24.49999999999999289, 3.500000000000000000 ) ) ;
#32750 = CARTESIAN_POINT ( 'NONE',  ( -3.885625535694156696, 1219.898311304733852, -2.300000000000013589 ) ) ;
#32751 = VECTOR ( 'NONE', #71229, 1000.000000000000000 ) ;
#32752 = CARTESIAN_POINT ( 'NONE',  ( 118.4999999999999432, -23.50000000000000711, 3.500000000000000000 ) ) ;
#32753 = LINE ( 'NONE', #12853, #86584 ) ;
#32754 = CARTESIAN_POINT ( 'NONE',  ( -3.978746918971128199, 130.0000000000000000, -2.500000000000003553 ) ) ;
#32755 = FACE_OUTER_BOUND ( 'NONE', #13209, .T. ) ;
#32756 = ORIENTED_EDGE ( 'NONE', *, *, #211, .F. ) ;
#32757 = DIRECTION ( 'NONE',  ( 0.000000000000000000, 0.000000000000000000, 1.000000000000000000 ) ) ;
#32758 = ADVANCED_FACE ( 'NONE', ( #80725 ), #121810, .F. ) ;
#32759 = FACE_OUTER_BOUND ( 'NONE', #88526, .T. ) ;
#32760 = DIRECTION ( 'NONE',  ( 0.000000000000000000, 1.000000000000000000, 0.000000000000000000 ) ) ;
#32761 = VECTOR ( 'NONE', #66748, 1000.000000000000000 ) ;
#32762 = ORIENTED_EDGE ( 'NONE', *, *, #70058, .F. ) ;
#32763 = DIRECTION ( 'NONE',  ( 0.000000000000000000, -1.000000000000000000, 0.000000000000000000 ) ) ;
#32764 = EDGE_LOOP ( 'NONE', ( #127673, #13652, #73529, #50534 ) ) ;
#32765 = DIRECTION ( 'NONE',  ( 0.000000000000000000, 0.000000000000000000, -1.000000000000000000 ) ) ;
#32766 = VERTEX_POINT ( 'NONE', #30959 ) ;
#32767 = CARTESIAN_POINT ( 'NONE',  ( -161.5000000000000284, 39.49999999999999289, 1.500000000000000000 ) ) ;
#32768 = ORIENTED_EDGE ( 'NONE', *, *, #92015, .F. ) ;
#32769 = CARTESIAN_POINT ( 'NONE',  ( -41.50000000000006395, 63.50000000000000000, 3.500000000000000000 ) ) ;
#32770 = LOCAL_TIME ( 10, 2, 9.000000000000000000, #38583 ) ;
#32771 = ORIENTED_EDGE ( 'NONE', *, *, #77716, .F. ) ;
#32772 = CIRCLE ( 'NONE', #79472, 3.000000000000000000 ) ;
#32773 = AXIS2_PLACEMENT_3D ( 'NONE', #26894, #106474, #116401 ) ;
#32775 = PLANE ( 'NONE',  #99252 ) ;
#32774 = DIRECTION ( 'NONE',  ( 0.000000000000000000, 0.000000000000000000, 1.000000000000000000 ) ) ;
#32776 = DIRECTION ( 'NONE',  ( -0.000000000000000000, -1.000000000000000000, -0.000000000000000000 ) ) ;
#32777 = ORIENTED_EDGE ( 'NONE', *, *, #111403, .F. ) ;
#32779 = CARTESIAN_POINT ( 'NONE',  ( 0.4609772228646829562, -7.360892661053469997E-20, -2.099999999999991651 ) ) ;
#32778 = CARTESIAN_POINT ( 'NONE',  ( 8.500000000100000008, 480.0000000000000000, 2.800000000099999831 ) ) ;
#32780 = EDGE_CURVE ( 'NONE', #52300, #101244, #21667, .T. ) ;
#32781 = CARTESIAN_POINT ( 'NONE',  ( 3.255887453559640043, 10.00000000000000000, -4.528679656440360191 ) ) ;
#32782 = EDGE_LOOP ( 'NONE', ( #124595, #78168 ) ) ;
#32783 = DIRECTION ( 'NONE',  ( 1.000000000000000000, 0.000000000000000000, 3.333560279668765161E-10 ) ) ;
#32784 = VECTOR ( 'NONE', #15985, 1000.000000000000000 ) ;
#32785 = ORIENTED_EDGE ( 'NONE', *, *, #124271, .F. ) ;
#32786 = CARTESIAN_POINT ( 'NONE',  ( 7.367588389999999876, 135.0000000000000000, 4.917588399999999638 ) ) ;
#32787 = FACE_OUTER_BOUND ( 'NONE', #88783, .T. ) ;
#32788 = ORIENTED_EDGE ( 'NONE', *, *, #100652, .T. ) ;
#32789 = VECTOR ( 'NONE', #16118, 1000.000000000000000 ) ;
#32790 = EDGE_CURVE ( 'NONE', #125050, #60820, #41565, .T. ) ;
#32791 = ORIENTED_EDGE ( 'NONE', *, *, #17613, .F. ) ;
#32792 = CARTESIAN_POINT ( 'NONE',  ( 141.4999999999999147, 3.500000000000003109, 3.500000000000000000 ) ) ;
#32793 = CARTESIAN_POINT ( 'NONE',  ( -3.809588175122088582, 9.600683735572595238E-26, -2.099999999999991651 ) ) ;
#32794 = EDGE_LOOP ( 'NONE', ( #21663, #107165, #11546, #92887 ) ) ;
#32796 = CARTESIAN_POINT ( 'NONE',  ( -8.500000000000003553, 0.000000000000000000, 66.50000000000002842 ) ) ;
#32795 = LINE ( 'NONE', #74559, #43892 ) ;
#32797 = VERTEX_POINT ( 'NONE', #60173 ) ;
#32798 = DIRECTION ( 'NONE',  ( 0.000000000000000000, 1.000000000000000000, 1.734723475976810299E-16 ) ) ;
#32799 = PERSON_AND_ORGANIZATION ( #12420, #27707 ) ;
#32800 = ORIENTED_EDGE ( 'NONE', *, *, #19180, .T. ) ;
#32801 = VERTEX_POINT ( 'NONE', #51526 ) ;
#32802 = EDGE_CURVE ( 'NONE', #88081, #8198, #69462, .T. ) ;
#32803 = PLANE ( 'NONE',  #71764 ) ;
#32804 = VECTOR ( 'NONE', #41597, 1000.000000000000000 ) ;
#32805 = CARTESIAN_POINT ( 'NONE',  ( 9.199999999899999281, 310.0000000000000000, 2.500000000099997788 ) ) ;
#32806 = VERTEX_POINT ( 'NONE', #70780 ) ;
#32807 = DIRECTION ( 'NONE',  ( -0.000000000000000000, -1.000000000000000000, -0.000000000000000000 ) ) ;
#32808 = CARTESIAN_POINT ( 'NONE',  ( 4.528679656440360191, 10.00000000000000000, 3.255887453559640043 ) ) ;
#32809 = CARTESIAN_POINT ( 'NONE',  ( 3.649999999999999911, 10.00000000000000000, 1.134567109999999879 ) ) ;
#32810 = CIRCLE ( 'NONE', #49768, 2.000000000000000000 ) ;
#32811 = EDGE_LOOP ( 'NONE', ( #35250, #10960, #521, #77157, #9206, #84328, #37872, #79549, #60413, #7725, #129113, #19073, #19420, #24836 ) ) ;
#32812 = CARTESIAN_POINT ( 'NONE',  ( 1.141371741810677243, 668.2320069181855615, 1.826976421568466513 ) ) ;
#32813 = CIRCLE ( 'NONE', #43327, 0.7999999999999999334 ) ;
#32814 = VERTEX_POINT ( 'NONE', #101253 ) ;
#32815 = EDGE_CURVE ( 'NONE', #42143, #41151, #70240, .T. ) ;
#32816 = ORIENTED_EDGE ( 'NONE', *, *, #104436, .F. ) ;
#32817 = CARTESIAN_POINT ( 'NONE',  ( 3.299999999999999822, 10.00000000000000000, -10.00000000000000000 ) ) ;
#32818 = DIRECTION ( 'NONE',  ( 1.000000000000000000, 0.000000000000000000, -0.000000000000000000 ) ) ;
#32819 = VECTOR ( 'NONE', #104166, 1000.000000000000000 ) ;
#32820 = ORIENTED_EDGE ( 'NONE', *, *, #98724, .F. ) ;
#32822 = EDGE_CURVE ( 'NONE', #93203, #65866, #127427, .T. ) ;
#32821 = CARTESIAN_POINT ( 'NONE',  ( 5.653832079999999927, 10.00000000000000000, 4.381039869999999503 ) ) ;
#32823 = EDGE_LOOP ( 'NONE', ( #27930, #24861, #55435, #113340 ) ) ;
#32824 = DATE_AND_TIME ( #21579, #24174 ) ;
#32825 = ORIENTED_EDGE ( 'NONE', *, *, #38304, .F. ) ;
#32826 = ORIENTED_EDGE ( 'NONE', *, *, #61624, .F. ) ;
#32827 = EDGE_CURVE ( 'NONE', #117432, #101609, #36429, .T. ) ;
#32829 = ORIENTED_EDGE ( 'NONE', *, *, #119989, .T. ) ;
#32828 = CARTESIAN_POINT ( 'NONE',  ( -81.50000000000004263, 36.49999999999999289, 3.500000000000000000 ) ) ;
#32830 = EDGE_CURVE ( 'NONE', #6201, #91688, #131125, .T. ) ;
#32831 = EDGE_LOOP ( 'NONE', ( #43059, #54505, #126403, #100310 ) ) ;
#32832 = DIRECTION ( 'NONE',  ( 0.000000000000000000, 1.000000000000000000, 0.000000000000000000 ) ) ;
#32833 = FACE_OUTER_BOUND ( 'NONE', #96887, .T. ) ;
#32834 = ADVANCED_FACE ( 'NONE', ( #75323 ), #73378, .T. ) ;
#32835 = DIRECTION ( 'NONE',  ( 0.000000000000000000, 1.000000000000000000, 0.000000000000000000 ) ) ;
#32836 = EDGE_CURVE ( 'NONE', #13525, #54449, #121064, .T. ) ;
#32837 = CARTESIAN_POINT ( 'NONE',  ( 3.649999999999999911, 10.00000000000000000, 2.220446049250309876E-16 ) ) ;
#32838 = CARTESIAN_POINT ( 'NONE',  ( 3.650000000000000355, 355.0000000000000000, 10.00000000000000000 ) ) ;
#32839 = DIRECTION ( 'NONE',  ( 0.000000000000000000, -1.000000000000000000, 0.000000000000000000 ) ) ;
#32840 = ADVANCED_FACE ( 'NONE', ( #115745 ), #64073, .F. ) ;
#32841 = CARTESIAN_POINT ( 'NONE',  ( -2.149999999999999911, -10.00000000000000000, 2.632990618166809235E-16 ) ) ;
#32842 = AXIS2_PLACEMENT_3D ( 'NONE', #69448, #6484, #17088 ) ;
#32843 = ORIENTED_EDGE ( 'NONE', *, *, #107116, .F. ) ;
#32844 = ORIENTED_EDGE ( 'NONE', *, *, #47793, .F. ) ;
#32845 = APPLICATION_PROTOCOL_DEFINITION ( 'international standard', 'config_control_design', 1994, #38712 ) ;
#32846 = ORIENTED_EDGE ( 'NONE', *, *, #65821, .T. ) ;
#32847 = CARTESIAN_POINT ( 'NONE',  ( -138.5000000000000284, 3.500000000000003109, 3.500000000000000000 ) ) ;
#32849 = VERTEX_POINT ( 'NONE', #24923 ) ;
#32848 = CARTESIAN_POINT ( 'NONE',  ( 8.000000000000000000, -10.00000000000000000, 0.000000000000000000 ) ) ;
#32850 = DIRECTION ( 'NONE',  ( -1.000000000000000000, 0.000000000000000000, 0.000000000000000000 ) ) ;
#32851 = ORIENTED_EDGE ( 'NONE', *, *, #44064, .T. ) ;
#32852 = CARTESIAN_POINT ( 'NONE',  ( 18.49999999999993250, -8.500000000000007105, 3.500000000000000000 ) ) ;
#32853 = CARTESIAN_POINT ( 'NONE',  ( 4.528679656440360191, 10.00000000000000000, 3.255887453559640043 ) ) ;
#32854 = LINE ( 'NONE', #60768, #95801 ) ;
#32855 = CARTESIAN_POINT ( 'NONE',  ( 9.000500000000000611, -12.25000000000000000, -3.000000000000000000 ) ) ;
#32856 = ORIENTED_EDGE ( 'NONE', *, *, #74378, .F. ) ;
#32857 = CARTESIAN_POINT ( 'NONE',  ( -10.00000000000000000, 206.0000000000000284, -8.000000000000000000 ) ) ;
#32858 = LINE ( 'NONE', #81971, #16260 ) ;
#32859 = AXIS2_PLACEMENT_3D ( 'NONE', #53366, #93803, #10302 ) ;
#32860 = LINE ( 'NONE', #93213, #107568 ) ;
#32862 = ORIENTED_EDGE ( 'NONE', *, *, #21406, .F. ) ;
#32861 = DIRECTION ( 'NONE',  ( 1.000000000000000000, 0.000000000000000000, 0.000000000000000000 ) ) ;
#32863 = LINE ( 'NONE', #3022, #50490 ) ;
#32865 = VECTOR ( 'NONE', #85714, 1000.000000000000000 ) ;
#32864 = CC_DESIGN_APPROVAL ( #66346, ( #47653 ) ) ;
#32866 = CARTESIAN_POINT ( 'NONE',  ( 98.00000000000000000, 305.0000000000000000, 0.000000000000000000 ) ) ;
#32867 = EDGE_CURVE ( 'NONE', #69542, #114885, #11716, .T. ) ;
#32868 = VECTOR ( 'NONE', #47488, 1000.000000000000000 ) ;
#32869 = ADVANCED_FACE ( 'NONE', ( #52173 ), #123122, .F. ) ;
#32870 = CARTESIAN_POINT ( 'NONE',  ( -138.5000000000000284, 51.49999999999999289, 3.500000000000000000 ) ) ;
#32871 = DIRECTION ( 'NONE',  ( 0.000000000000000000, 0.000000000000000000, 1.000000000000000000 ) ) ;
#32872 = LINE ( 'NONE', #115709, #94100 ) ;
#32873 = LINE ( 'NONE', #92572, #43673 ) ;
#32874 = CARTESIAN_POINT ( 'NONE',  ( 78.49999999999992895, 39.49999999999999289, 3.500000000000000000 ) ) ;
#32875 = ORIENTED_EDGE ( 'NONE', *, *, #33031, .T. ) ;
#32876 = EDGE_LOOP ( 'NONE', ( #125091, #86985, #9533, #34715 ) ) ;
#32877 = VECTOR ( 'NONE', #50810, 1000.000000000000000 ) ;
#32878 = LINE ( 'NONE', #42841, #61307 ) ;
#32879 = DIRECTION ( 'NONE',  ( 1.000000000000000000, 0.000000000000000000, 0.000000000000000000 ) ) ;
#32880 = ORIENTED_EDGE ( 'NONE', *, *, #42494, .F. ) ;
#32881 = DIRECTION ( 'NONE',  ( 1.000000000000000000, -0.000000000000000000, -0.000000000000000000 ) ) ;
#32882 = ORIENTED_EDGE ( 'NONE', *, *, #33738, .T. ) ;
#32883 = LINE ( 'NONE', #3690, #26010 ) ;
#32884 = CC_DESIGN_PERSON_AND_ORGANIZATION_ASSIGNMENT ( #118420, #101147, ( #19652 ) ) ;
#32885 = DIRECTION ( 'NONE',  ( 0.000000000000000000, -1.000000000000000000, 0.000000000000000000 ) ) ;
#32886 = VECTOR ( 'NONE', #71615, 1000.000000000000000 ) ;
#32887 = CARTESIAN_POINT ( 'NONE',  ( 8.200000000000001066, 220.0000000000000284, 4.917588399999999638 ) ) ;
#32888 = VECTOR ( 'NONE', #63836, 1000.000000000000000 ) ;
#32889 = DIRECTION ( 'NONE',  ( -0.000000000000000000, 0.000000000000000000, -1.000000000000000000 ) ) ;
#32890 = CARTESIAN_POINT ( 'NONE',  ( 6.204999999999999183, -6.000000000000000000, 6.100000000000000533 ) ) ;
#32891 = CIRCLE ( 'NONE', #113345, 0.8324116040999999244 ) ;
#32892 = CYLINDRICAL_SURFACE ( 'NONE', #57439, 3.000000000000002665 ) ;
#32893 = CIRCLE ( 'NONE', #20203, 1.249999999999999334 ) ;
#32894 = CARTESIAN_POINT ( 'NONE',  ( 8.500000000100000008, 120.0000000000000142, 2.800000000099999831 ) ) ;
#32895 = APPROVAL ( #86841, 'UNSPECIFIED' ) ;
#32896 = DIRECTION ( 'NONE',  ( 0.000000000000000000, 1.000000000000000000, 0.000000000000000000 ) ) ;
#32897 = AXIS2_PLACEMENT_3D ( 'NONE', #101129, #119718, #58737 ) ;
#32898 = CARTESIAN_POINT ( 'NONE',  ( 2.799999999999999822, 10.00000000000000000, 8.200000000100001074 ) ) ;
#32899 = DIRECTION ( 'NONE',  ( -0.000000000000000000, 1.000000000000000000, -0.000000000000000000 ) ) ;
#32901 = VERTEX_POINT ( 'NONE', #72735 ) ;
#32900 = ORIENTED_EDGE ( 'NONE', *, *, #66518, .T. ) ;
#32902 = ORIENTED_EDGE ( 'NONE', *, *, #15165, .F. ) ;
#32903 = DATE_AND_TIME ( #124411, #1624 ) ;
#32904 = DIRECTION ( 'NONE',  ( 1.000000000000000000, 0.000000000000000000, 0.000000000000000000 ) ) ;
#32905 = VERTEX_POINT ( 'NONE', #93910 ) ;
#32906 = CARTESIAN_POINT ( 'NONE',  ( 0.000000000000000000, -10.00000000000000000, 0.000000000000000000 ) ) ;
#32907 = ORIENTED_EDGE ( 'NONE', *, *, #89417, .F. ) ;
#32908 = LINE ( 'NONE', #124416, #74483 ) ;
#32909 = VECTOR ( 'NONE', #87971, 1000.000000000000000 ) ;
#32910 = CARTESIAN_POINT ( 'NONE',  ( -41.50000000000002132, -71.50000000000001421, 1.500000000000000000 ) ) ;
#32911 = ORIENTED_EDGE ( 'NONE', *, *, #94013, .T. ) ;
#32912 = CIRCLE ( 'NONE', #30735, 3.000000000000000000 ) ;
#32913 = CARTESIAN_POINT ( 'NONE',  ( -117.7000000000000313, 605.0000000000002274, 0.000000000000000000 ) ) ;
#32914 = DIRECTION ( 'NONE',  ( -0.000000000000000000, -1.000000000000000000, -0.000000000000000000 ) ) ;
#32915 = ORIENTED_EDGE ( 'NONE', *, *, #58768, .T. ) ;
#32916 = CARTESIAN_POINT ( 'NONE',  ( 3.978746919022241979, 265.0000000000000000, 2.500000000099998676 ) ) ;
#32917 = AXIS2_PLACEMENT_3D ( 'NONE', #22372, #50921, #10476 ) ;
#32918 = VERTEX_POINT ( 'NONE', #34212 ) ;
#32920 = LINE ( 'NONE', #64084, #80516 ) ;
#32919 = DIRECTION ( 'NONE',  ( -0.000000000000000000, 0.000000000000000000, -1.000000000000000000 ) ) ;
#32921 = EDGE_CURVE ( 'NONE', #44328, #113544, #33561, .T. ) ;
#32922 = DIRECTION ( 'NONE',  ( -0.7071067811865470176, 0.000000000000000000, 0.7071067811865480168 ) ) ;
#32923 = DIRECTION ( 'NONE',  ( -0.000000000000000000, 0.000000000000000000, -1.000000000000000000 ) ) ;
#32924 = EDGE_CURVE ( 'NONE', #70806, #18849, #103863, .T. ) ;
#32925 = CARTESIAN_POINT ( 'NONE',  ( -183.7500000000000284, 85.00000000000002842, 1.251075773784448675 ) ) ;
#32926 = ORIENTED_EDGE ( 'NONE', *, *, #55320, .F. ) ;
#32927 = DIRECTION ( 'NONE',  ( 0.000000000000000000, -1.000000000000000000, 0.000000000000000000 ) ) ;
#32928 = EDGE_LOOP ( 'NONE', ( #48176, #79020, #7559, #98641 ) ) ;
#32929 = ORIENTED_EDGE ( 'NONE', *, *, #45265, .F. ) ;
#32930 = EDGE_CURVE ( 'NONE', #128617, #21265, #23611, .T. ) ;
#32931 = FACE_OUTER_BOUND ( 'NONE', #105056, .T. ) ;
#32932 = CARTESIAN_POINT ( 'NONE',  ( 3.650000000000001688, 1290.000000000000000, 1.134567109999999435 ) ) ;
#32933 = ORIENTED_EDGE ( 'NONE', *, *, #130525, .T. ) ;
#32935 = CARTESIAN_POINT ( 'NONE',  ( -0.5855012249704492078, 11.39720312079377251, -2.073863663816180036 ) ) ;
#32934 = FACE_OUTER_BOUND ( 'NONE', #21996, .T. ) ;
#32936 = EDGE_CURVE ( 'NONE', #41280, #122792, #82683, .T. ) ;
#32937 = CARTESIAN_POINT ( 'NONE',  ( -1.461324481956791876, 11.31032456679299614, -1.581568186667523301 ) ) ;
#32938 = LINE ( 'NONE', #92641, #24482 ) ;
#32939 = AXIS2_PLACEMENT_3D ( 'NONE', #82814, #113276, #122586 ) ;
#32940 = EDGE_CURVE ( 'NONE', #22384, #74861, #366, .T. ) ;
#32941 = CARTESIAN_POINT ( 'NONE',  ( 205.5000000000000000, 107.0000000000000000, 3.000000000000000000 ) ) ;
#32942 = ORIENTED_EDGE ( 'NONE', *, *, #120734, .T. ) ;
#32943 = DIRECTION ( 'NONE',  ( 0.000000000000000000, -1.000000000000000000, 0.000000000000000000 ) ) ;
#32944 = ORIENTED_EDGE ( 'NONE', *, *, #10163, .T. ) ;
#32945 = EDGE_CURVE ( 'NONE', #13348, #32946, #44830, .T. ) ;
#32946 = VERTEX_POINT ( 'NONE', #104496 ) ;
#32947 = CYLINDRICAL_SURFACE ( 'NONE', #39605, 0.8324116040999999244 ) ;
#32948 = DIRECTION ( 'NONE',  ( 0.000000000000000000, -1.000000000000000000, 0.000000000000000000 ) ) ;
#32949 = ORIENTED_EDGE ( 'NONE', *, *, #78410, .T. ) ;
#32950 = VECTOR ( 'NONE', #79643, 1000.000000000000000 ) ;
#32951 = EDGE_LOOP ( 'NONE', ( #51094, #10262, #83541, #124983 ) ) ;
#32952 = CARTESIAN_POINT ( 'NONE',  ( 81.49999999999995737, -71.50000000000001421, 3.500000000000000000 ) ) ;
#32953 = DIRECTION ( 'NONE',  ( 0.000000000000000000, 0.000000000000000000, -1.000000000000000000 ) ) ;
#32954 = DIRECTION ( 'NONE',  ( 1.000000000000000000, -0.000000000000000000, -0.000000000000000000 ) ) ;
#32955 = LINE ( 'NONE', #131175, #116497 ) ;
#32956 = ORIENTED_EDGE ( 'NONE', *, *, #64247, .F. ) ;
#32957 = PERSON_AND_ORGANIZATION_ROLE ( 'design_owner' ) ;
#32958 = ORIENTED_EDGE ( 'NONE', *, *, #94837, .T. ) ;
#32960 = VECTOR ( 'NONE', #129942, 1000.000000000000000 ) ;
#32959 = APPROVAL_PERSON_ORGANIZATION ( #90631, #76056, #50182 ) ;
#32961 = ORIENTED_EDGE ( 'NONE', *, *, #24786, .F. ) ;
#32962 = EDGE_CURVE ( 'NONE', #41237, #88759, #113142, .T. ) ;
#32963 = DIRECTION ( 'NONE',  ( 0.000000000000000000, -1.000000000000000000, 0.000000000000000000 ) ) ;
#32965 = VECTOR ( 'NONE', #87458, 1000.000000000000000 ) ;
#32964 = LINE ( 'NONE', #93319, #85704 ) ;
#32966 = VECTOR ( 'NONE', #16624, 1000.000000000000000 ) ;
#32967 = ORIENTED_EDGE ( 'NONE', *, *, #62247, .F. ) ;
#32968 = DIRECTION ( 'NONE',  ( 0.000000000000000000, 0.000000000000000000, 1.000000000000000000 ) ) ;
#32969 = CARTESIAN_POINT ( 'NONE',  ( 8.200000000000001066, 10.00000000000000000, 3.858794200000000174 ) ) ;
#32970 = EDGE_LOOP ( 'NONE', ( #87339, #106416, #33722, #17588 ) ) ;
#32971 = VECTOR ( 'NONE', #35973, 1000.000000000000000 ) ;
#32972 = ORIENTED_EDGE ( 'NONE', *, *, #103066, .F. ) ;
#32973 = DIRECTION ( 'NONE',  ( -0.000000000000000000, -0.000000000000000000, 1.000000000000000000 ) ) ;
#32974 = ORIENTED_EDGE ( 'NONE', *, *, #81393, .T. ) ;
#32976 = ADVANCED_FACE ( 'NONE', ( #84625 ), #62770, .F. ) ;
#32975 = LINE ( 'NONE', #92027, #106388 ) ;
#32977 = ORIENTED_EDGE ( 'NONE', *, *, #127157, .F. ) ;
#32978 = SHAPE_DEFINITION_REPRESENTATION ( #48017, #58256 ) ;
#32979 = CLOSED_SHELL ( 'NONE', ( #67420, #93462, #125540, #24473, #111153, #17265, #46210, #118493, #9548, #87392, #87553, #28326, #96874, #86810, #111867, #104657, #63337, #8534 ) ) ;
#32980 = AXIS2_PLACEMENT_3D ( 'NONE', #85549, #64339, #104765 ) ;
#32982 = ORIENTED_EDGE ( 'NONE', *, *, #74254, .F. ) ;
#32981 = VECTOR ( 'NONE', #47706, 1000.000000000000000 ) ;
#32983 = ADVANCED_FACE ( 'NONE', ( #54131 ), #85284, .F. ) ;
#32984 = VECTOR ( 'NONE', #4776, 1000.000000000000114 ) ;
#32985 = ORIENTED_EDGE ( 'NONE', *, *, #83619, .T. ) ;
#32986 = EDGE_CURVE ( 'NONE', #102700, #103532, #32908, .T. ) ;
#32988 = CARTESIAN_POINT ( 'NONE',  ( 3.708077252871698537, 11.11619463910985672, 1.727567539634825788 ) ) ;
#32987 = CARTESIAN_POINT ( 'NONE',  ( -58.98744591660103964, -1314.027040000000170, -7.499999999999982236 ) ) ;
#32989 = ORIENTED_EDGE ( 'NONE', *, *, #114875, .T. ) ;
#32990 = DIRECTION ( 'NONE',  ( 0.000000000000000000, 0.000000000000000000, 1.000000000000000000 ) ) ;
#32992 = EDGE_LOOP ( 'NONE', ( #110600, #11103, #105899, #82589, #80372, #51196, #19613, #66440, #93562, #1107, #29722, #77352, #95447, #112877, #97448, #87600 ) ) ;
#32991 = DIRECTION ( 'NONE',  ( -0.000000000000000000, -0.000000000000000000, 1.000000000000000000 ) ) ;
#32993 = EDGE_CURVE ( 'NONE', #16907, #81808, #61808, .T. ) ;
#32994 = VECTOR ( 'NONE', #25462, 1000.000000000000000 ) ;
#32995 = DIRECTION ( 'NONE',  ( -0.000000000000000000, -0.000000000000000000, -1.000000000000000000 ) ) ;
#32996 = VECTOR ( 'NONE', #87049, 1000.000000000000000 ) ;
#32997 = CARTESIAN_POINT ( 'NONE',  ( -3.978746924586477718, 130.2299284067302665, 2.500000000000003997 ) ) ;
#32998 = DIRECTION ( 'NONE',  ( 0.000000000000000000, -1.000000000000000000, 0.000000000000000000 ) ) ;
#32999 = ORIENTED_EDGE ( 'NONE', *, *, #29755, .F. ) ;
#33001 = VECTOR ( 'NONE', #62697, 1000.000000000000000 ) ;
#33000 = CARTESIAN_POINT ( 'NONE',  ( -2.149999999999999911, 1290.000000000000000, 2.632990618166809235E-16 ) ) ;
#33002 = EDGE_CURVE ( 'NONE', #29672, #22705, #85093, .T. ) ;
#33003 = VECTOR ( 'NONE', #99073, 1000.000000000000114 ) ;
#33004 = ORIENTED_EDGE ( 'NONE', *, *, #27991, .F. ) ;
#33005 = DIRECTION ( 'NONE',  ( -1.000000000000000000, -0.000000000000000000, 3.652049423109071771E-16 ) ) ;
#33006 = ORIENTED_EDGE ( 'NONE', *, *, #7669, .T. ) ;
#33007 = COORDINATED_UNIVERSAL_TIME_OFFSET ( 1, 0, .AHEAD. ) ;
#33008 = ORIENTED_EDGE ( 'NONE', *, *, #28053, .F. ) ;
#33009 = DIRECTION ( 'NONE',  ( -1.000000000000000000, -0.000000000000000000, -0.000000000000000000 ) ) ;
#33010 = ORIENTED_EDGE ( 'NONE', *, *, #57699, .T. ) ;
#33011 = CARTESIAN_POINT ( 'NONE',  ( 5.200000000000000178, -12.75000000000000000, -3.000000000000000000 ) ) ;
#33012 = CALENDAR_DATE ( 2023, 4, 9 ) ;
#33013 = CYLINDRICAL_SURFACE ( 'NONE', #45084, 0.7999999999999999334 ) ;
#33014 = VERTEX_POINT ( 'NONE', #26244 ) ;
#33015 = CARTESIAN_POINT ( 'NONE',  ( 173.5000000000000000, 179.9999999999999716, 5.000000000000000888 ) ) ;
#33016 = CARTESIAN_POINT ( 'NONE',  ( 4.528679663559641355, 370.0000000000000000, 3.255887453559639155 ) ) ;
#33017 = CARTESIAN_POINT ( 'NONE',  ( 9.200000000000530420, 10.00000000000000000, 2.500000000100000008 ) ) ;
#33018 = CARTESIAN_POINT ( 'NONE',  ( -5.363878188576757466, 140.0000000000000000, 9.999999999999998224 ) ) ;
#33019 = VERTEX_POINT ( 'NONE', #15642 ) ;
#33020 = CARTESIAN_POINT ( 'NONE',  ( 5.506192285830591615, 260.0000000000000000, 6.778984495830590262 ) ) ;
#33021 = DIRECTION ( 'NONE',  ( 0.000000000000000000, 0.000000000000000000, -1.000000000000000000 ) ) ;
#33023 = B_SPLINE_CURVE_WITH_KNOTS ( 'NONE', 3,
 ( #26474, #6576, #108022, #65632, #7224, #97427, #15221, #47033, #76229, #5914, #116649, #106064, #36425, #127940, #27788, #68240, #55688, #57637, #98725, #117957, #66930, #66286, #25822, #108672, #27127, #106709, #15870, #96770, #98077, #17829, #46369, #58291, #7878, #48339 ),
 .UNSPECIFIED., .F., .F.,
 ( 4, 2, 2, 2, 2, 2, 2, 2, 2, 2, 2, 2, 2, 2, 2, 2, 4 ),
 ( 2.003643913377946365E-17, 0.0004665855925917341391, 0.0009331711851834482204, 0.001866342370366512850, 0.002332927962958044731, 0.002799513555549577697, 0.003266099148141109361, 0.003732684740732641025, 0.004199270333324173557, 0.004665855925915705221, 0.005132441518507237753, 0.005599027111098769417, 0.006065612703690300214, 0.006532198296281831879, 0.006998783888873364410, 0.007232076685169130242, 0.007465369481464896075 ),
 .UNSPECIFIED. ) ;
#33022 = CIRCLE ( 'NONE', #77523, 3.000000000000000000 ) ;
#33024 = CARTESIAN_POINT ( 'NONE',  ( -1.500000000000056843, 36.49999999999999289, 3.500000000000000000 ) ) ;
#33025 = CARTESIAN_POINT ( 'NONE',  ( -21.50000000000004619, 51.49999999999999289, 3.500000000000000000 ) ) ;
#33026 = EDGE_CURVE ( 'NONE', #64039, #35310, #112625, .T. ) ;
#33027 = CARTESIAN_POINT ( 'NONE',  ( -0.5985810187022650997, 72.43185274792934081, -2.070428750188540334 ) ) ;
#33028 = DIRECTION ( 'NONE',  ( 0.000000000000000000, -0.000000000000000000, 1.000000000000000000 ) ) ;
#33029 = LINE ( 'NONE', #121928, #10608 ) ;
#33030 = SPHERICAL_SURFACE ( 'NONE', #3422, 65.00000000000046896 ) ;
#33031 = EDGE_CURVE ( 'NONE', #40312, #110647, #117726, .T. ) ;
#33032 = EDGE_CURVE ( 'NONE', #5919, #83340, #127711, .T. ) ;
#33033 = EDGE_LOOP ( 'NONE', ( #99327, #52637, #30765, #37091 ) ) ;
#33034 = FACE_BOUND ( 'NONE', #39449, .T. ) ;
#33035 = DIRECTION ( 'NONE',  ( 1.000000000000000000, 0.000000000000000000, 0.000000000000000000 ) ) ;
#33036 = VECTOR ( 'NONE', #119164, 1000.000000000000000 ) ;
#33037 = DIRECTION ( 'NONE',  ( 0.000000000000000000, 0.000000000000000000, 1.000000000000000000 ) ) ;
#33039 = EDGE_LOOP ( 'NONE', ( #130266, #34856, #7888 ) ) ;
#33038 = DIRECTION ( 'NONE',  ( 0.000000000000000000, 1.000000000000000000, 0.000000000000000000 ) ) ;
#33040 = CARTESIAN_POINT ( 'NONE',  ( 1.929397100000000087, -10.00000000000000000, -8.200000000000001066 ) ) ;
#33041 = DIRECTION ( 'NONE',  ( 0.000000000000000000, 0.000000000000000000, -1.000000000000000000 ) ) ;
#33042 = EDGE_LOOP ( 'NONE', ( #69351, #112356 ) ) ;
#33043 = LINE ( 'NONE', #104630, #84536 ) ;
#33044 = CARTESIAN_POINT ( 'NONE',  ( 10.00000000000000000, 315.0000000000000000, 3.299999999999999822 ) ) ;
#33045 = CARTESIAN_POINT ( 'NONE',  ( 2.799999999999999822, 50.00000000000000000, 8.200000000075000628 ) ) ;
#33046 = AXIS2_PLACEMENT_3D ( 'NONE', #108017, #98074, #7220 ) ;
#33047 = VERTEX_POINT ( 'NONE', #17595 ) ;
#33048 = EDGE_CURVE ( 'NONE', #48227, #123459, #42681, .T. ) ;
#33049 = CARTESIAN_POINT ( 'NONE',  ( -5.653832079999999927, 10.00000000000000000, -4.381039869999999503 ) ) ;
#33050 = CARTESIAN_POINT ( 'NONE',  ( -81.50000000000002842, -35.50000000000000711, 3.500000000000000000 ) ) ;
#33052 = VECTOR ( 'NONE', #15747, 1000.000000000000000 ) ;
#33051 = SECURITY_CLASSIFICATION ( '', '', #6312 ) ;
#33053 = CARTESIAN_POINT ( 'NONE',  ( -5.363878188576772565, 465.0000000000000000, 2.500000000099998676 ) ) ;
#33054 = AXIS2_PLACEMENT_3D ( 'NONE', #107790, #43694, #7009 ) ;
#33055 = LINE ( 'NONE', #73512, #92381 ) ;
#33057 = ORIENTED_EDGE ( 'NONE', *, *, #74103, .T. ) ;
#33056 = LINE ( 'NONE', #73513, #71859 ) ;
#33058 = DATE_AND_TIME ( #44983, #115954 ) ;
#33059 = CARTESIAN_POINT ( 'NONE',  ( -9.896476652956234688, 7.235179435775346946, -2.892939192922896474 ) ) ;
#33060 = DIRECTION ( 'NONE',  ( 0.000000000000000000, 0.000000000000000000, -1.000000000000000000 ) ) ;
#33061 = VERTEX_POINT ( 'NONE', #6333 ) ;
#33062 = VECTOR ( 'NONE', #68250, 1000.000000000000000 ) ;
#33063 = VECTOR ( 'NONE', #43501, 1000.000000000000000 ) ;
#33064 = CARTESIAN_POINT ( 'NONE',  ( -8.200000000000001066, -10.00000000000000000, -2.799999999999999822 ) ) ;
#33065 = ORIENTED_EDGE ( 'NONE', *, *, #41279, .F. ) ;
#33066 = FACE_BOUND ( 'NONE', #58773, .T. ) ;
#33067 = DIRECTION ( 'NONE',  ( 1.000000000000000000, 0.000000000000000000, 0.000000000000000000 ) ) ;
#33068 = DIRECTION ( 'NONE',  ( 0.000000000000000000, 1.000000000000000000, 0.000000000000000000 ) ) ;
#33069 = AXIS2_PLACEMENT_3D ( 'NONE', #109862, #28324, #9730 ) ;
#33070 = EDGE_LOOP ( 'NONE', ( #48254, #129082, #31313, #130518 ) ) ;
#33071 = CARTESIAN_POINT ( 'NONE',  ( 8.572527594031465301E-16, 0.000000000000000000, -6.499999999999989342 ) ) ;
#33072 = LINE ( 'NONE', #43677, #68907 ) ;
#33073 = ORIENTED_EDGE ( 'NONE', *, *, #29893, .F. ) ;
#33074 = CARTESIAN_POINT ( 'NONE',  ( -1.776356839400249676E-15, 0.000000000000000000, 0.000000000000000000 ) ) ;
#33075 = CARTESIAN_POINT ( 'NONE',  ( 2.799999999999999822, 1290.000000000000000, 8.200000000075000628 ) ) ;
#33076 = CARTESIAN_POINT ( 'NONE',  ( 10.00000000000000000, 10.00000000000000000, 0.000000000000000000 ) ) ;
#33078 = AXIS2_PLACEMENT_3D ( 'NONE', #93371, #113252, #2532 ) ;
#33077 = CARTESIAN_POINT ( 'NONE',  ( 2.734071781727360317, -12.75000000000000000, 0.5999999999999999778 ) ) ;
#33079 = VECTOR ( 'NONE', #13112, 1000.000000000000000 ) ;
#33080 = DIRECTION ( 'NONE',  ( 0.000000000000000000, 0.000000000000000000, 1.000000000000000000 ) ) ;
#33081 = VECTOR ( 'NONE', #113387, 1000.000000000000000 ) ;
#33082 = ADVANCED_FACE ( 'NONE', ( #27545 ), #68007, .T. ) ;
#33083 = CARTESIAN_POINT ( 'NONE',  ( -221.6000000000000227, -634.9999999999997726, 0.000000000000000000 ) ) ;
#33084 = ORIENTED_EDGE ( 'NONE', *, *, #110517, .F. ) ;
#33085 = CC_DESIGN_PERSON_AND_ORGANIZATION_ASSIGNMENT ( #80041, #48895, ( #126124 ) ) ;
#33086 = ADVANCED_BREP_SHAPE_REPRESENTATION ( '', ( #9104, #30437 ), #85525 ) ;
#33087 = CARTESIAN_POINT ( 'NONE',  ( 121.4999999999999432, -20.50000000000000355, 3.500000000000000000 ) ) ;
#33089 = ORIENTED_EDGE ( 'NONE', *, *, #80856, .T. ) ;
#33088 = VECTOR ( 'NONE', #130683, 1000.000000000000000 ) ;
#33091 = ORIENTED_EDGE ( 'NONE', *, *, #97676, .T. ) ;
#33090 = EDGE_CURVE ( 'NONE', #62743, #16492, #120187, .T. ) ;
#33092 = CARTESIAN_POINT ( 'NONE',  ( 6.249999999999998224, 0.000000000000000000, 0.000000000000000000 ) ) ;
#33093 = VERTEX_POINT ( 'NONE', #78613 ) ;
#33094 = PLANE ( 'NONE',  #74475 ) ;
#33095 = CC_DESIGN_PERSON_AND_ORGANIZATION_ASSIGNMENT ( #48675, #101015, ( #7330 ) ) ;
#33097 = VECTOR ( 'NONE', #96133, 1000.000000000000000 ) ;
#33096 = DIRECTION ( 'NONE',  ( 0.000000000000000000, -1.000000000000000000, 0.000000000000000000 ) ) ;
#33098 = ORIENTED_EDGE ( 'NONE', *, *, #78217, .T. ) ;
#33100 = DIRECTION ( 'NONE',  ( 0.000000000000000000, 0.000000000000000000, 1.000000000000000000 ) ) ;
#33099 = CARTESIAN_POINT ( 'NONE',  ( -138.5000000000000284, 60.50000000000000000, 1.500000000000000000 ) ) ;
#33101 = EDGE_CURVE ( 'NONE', #38144, #84104, #96531, .T. ) ;
#33102 = CARTESIAN_POINT ( 'NONE',  ( 170.0000000000000000, -15.57909421132923633, 2.500000000000000000 ) ) ;
#33103 = DIRECTION ( 'NONE',  ( 1.000000000000000000, 0.000000000000000000, 0.000000000000000000 ) ) ;
#33104 = CARTESIAN_POINT ( 'NONE',  ( 203.4999999999999716, 103.0000000000000000, 0.000000000000000000 ) ) ;
#33105 = VECTOR ( 'NONE', #24538, 1000.000000000000000 ) ;
#33106 = ADVANCED_FACE ( 'NONE', ( #119027 ), #65386, .F. ) ;
#33107 = EDGE_CURVE ( 'NONE', #64855, #52391, #85936, .T. ) ;
#33108 = FACE_OUTER_BOUND ( 'NONE', #73287, .T. ) ;
#33109 = ORIENTED_EDGE ( 'NONE', *, *, #80710, .F. ) ;
#33110 = ORIENTED_EDGE ( 'NONE', *, *, #23320, .T. ) ;
#33111 = EDGE_CURVE ( 'NONE', #34190, #63060, #55443, .T. ) ;
#33112 = CARTESIAN_POINT ( 'NONE',  ( 0.000000000000000000, 0.000000000000000000, 5.000000000000000000 ) ) ;
#33113 = CARTESIAN_POINT ( 'NONE',  ( -2.071217677213025077, 198.4325250748197504, -0.5958827963453936505 ) ) ;
#33114 = EDGE_LOOP ( 'NONE', ( #1271, #56055, #111557, #15897 ) ) ;
#33115 = LINE ( 'NONE', #115299, #61979 ) ;
#33116 = CIRCLE ( 'NONE', #77627, 0.8324116040999999244 ) ;
#33117 = ORIENTED_EDGE ( 'NONE', *, *, #24606, .F. ) ;
#33118 = CARTESIAN_POINT ( 'NONE',  ( 10.20000000000000107, -6.000000000000000000, -6.100000000000000533 ) ) ;
#33119 = ADVANCED_FACE ( 'NONE', ( #66049 ), #106477, .F. ) ;
#33120 = EDGE_CURVE ( 'NONE', #82058, #124611, #20188, .T. ) ;
#33121 = PLANE ( 'NONE',  #52375 ) ;
#33122 = EDGE_LOOP ( 'NONE', ( #34807, #86179 ) ) ;
#33123 = CARTESIAN_POINT ( 'NONE',  ( 8.500000000100000008, 505.0000000000000000, 2.800000000099999831 ) ) ;
#33124 = EDGE_LOOP ( 'NONE', ( #14817, #41367 ) ) ;
#33125 = VERTEX_POINT ( 'NONE', #121636 ) ;
#33126 = CARTESIAN_POINT ( 'NONE',  ( -4.528679656440359302, 50.00000000000000000, -3.255887453559640043 ) ) ;
#33127 = VECTOR ( 'NONE', #74494, 1000.000000000000000 ) ;
#33128 = VERTEX_POINT ( 'NONE', #29502 ) ;
#33129 = DIRECTION ( 'NONE',  ( -0.000000000000000000, -1.000000000000000000, -0.000000000000000000 ) ) ;
#33130 = ORIENTED_EDGE ( 'NONE', *, *, #93733, .T. ) ;
#33131 = DIRECTION ( 'NONE',  ( 1.000000000000000000, 0.000000000000000000, 0.000000000000000000 ) ) ;
#33132 = ORIENTED_EDGE ( 'NONE', *, *, #103606, .F. ) ;
#33133 = EDGE_CURVE ( 'NONE', #124947, #66789, #106381, .T. ) ;
#33134 = ORIENTED_EDGE ( 'NONE', *, *, #3641, .F. ) ;
#33135 = EDGE_CURVE ( 'NONE', #99373, #5198, #76758, .T. ) ;
#33136 = ORIENTED_EDGE ( 'NONE', *, *, #95136, .T. ) ;
#33137 = EDGE_CURVE ( 'NONE', #72935, #122449, #24943, .T. ) ;
#33138 = CARTESIAN_POINT ( 'NONE',  ( -0.7385598514716653629, 67.60750857856146467, 2.024230026467139787 ) ) ;
#33139 = AXIS2_PLACEMENT_3D ( 'NONE', #49972, #80489, #37420 ) ;
#33141 = CARTESIAN_POINT ( 'NONE',  ( 3.300000000099999831, 140.0000000000000000, -9.199999999899999281 ) ) ;
#33140 = SHAPE_REPRESENTATION_RELATIONSHIP ( 'NONE' , 'NONE' ,  #121764, #108950 ) ;
#33142 = EDGE_LOOP ( 'NONE', ( #62712, #44223, #19495, #44390 ) ) ;
#33143 = DIRECTION ( 'NONE',  ( 0.000000000000000000, -1.000000000000000000, 0.000000000000000000 ) ) ;
#33144 = ORIENTED_EDGE ( 'NONE', *, *, #68887, .F. ) ;
#33145 = ADVANCED_FACE ( 'NONE', ( #111681 ), #945, .T. ) ;
#33147 = VECTOR ( 'NONE', #111162, 1000.000000000000000 ) ;
#33146 = LOCAL_TIME ( 10, 2, 9.000000000000000000, #115398 ) ;
#33148 = LINE ( 'NONE', #55023, #7678 ) ;
#33150 = ORIENTED_EDGE ( 'NONE', *, *, #70263, .F. ) ;
#33149 = DIRECTION ( 'NONE',  ( 0.000000000000000000, -1.000000000000000000, 0.000000000000000000 ) ) ;
#33151 = ADVANCED_FACE ( 'NONE', ( #130309 ), #91797, .T. ) ;
#33153 = CARTESIAN_POINT ( 'NONE',  ( 9.199999999899999281, 465.0000000000000000, 3.300000000099999831 ) ) ;
#33152 = CIRCLE ( 'NONE', #16220, 3.000000000000002665 ) ;
#33154 = CARTESIAN_POINT ( 'NONE',  ( -9.999999999899998215, -10.00000000000000000, -3.299999999999470024 ) ) ;
#33155 = CARTESIAN_POINT ( 'NONE',  ( 9.199999999899999281, 350.0000000000000568, 3.300000000099999831 ) ) ;
#33156 = VERTEX_POINT ( 'NONE', #68656 ) ;
#33157 = PLANE ( 'NONE',  #25094 ) ;
#33158 = CIRCLE ( 'NONE', #7500, 1.649999999999984812 ) ;
#33159 = ADVANCED_FACE ( 'NONE', ( #101093 ), #59369, .F. ) ;
#33160 = EDGE_CURVE ( 'NONE', #7363, #91127, #49212, .T. ) ;
#33161 = VECTOR ( 'NONE', #97152, 1000.000000000000000 ) ;
#33162 = ORIENTED_EDGE ( 'NONE', *, *, #120769, .T. ) ;
#33163 = PLANE ( 'NONE',  #70620 ) ;
#33164 = CARTESIAN_POINT ( 'NONE',  ( -1.500000000000029088, -56.50000000000000711, 1.500000000000000000 ) ) ;
#33165 = ORIENTED_EDGE ( 'NONE', *, *, #61806, .T. ) ;
#33166 = PERSON_AND_ORGANIZATION_ROLE ( 'design_owner' ) ;
#33167 = ORIENTED_EDGE ( 'NONE', *, *, #125266, .T. ) ;
#33168 = LINE ( 'NONE', #102805, #109300 ) ;
#33169 = CARTESIAN_POINT ( 'NONE',  ( 10.20000000000000107, -6.000000000000000000, 10.00000000000000000 ) ) ;
#33170 = APPROVAL_STATUS ( 'not_yet_approved' ) ;
#33171 = CARTESIAN_POINT ( 'NONE',  ( 38.49999999999992184, 63.50000000000000000, 1.500000000000000000 ) ) ;
#33172 = ORIENTED_EDGE ( 'NONE', *, *, #5719, .T. ) ;
#33173 = ORIENTED_EDGE ( 'NONE', *, *, #36363, .T. ) ;
#33174 = VECTOR ( 'NONE', #99092, 1000.000000000000000 ) ;
#33175 = CARTESIAN_POINT ( 'NONE',  ( 102.9999999999999005, -102.9999999999999147, 6.500000000000005329 ) ) ;
#33176 = CARTESIAN_POINT ( 'NONE',  ( -3.862148931193748691, 194.8864453790754396, -2.249800106180970705 ) ) ;
#33177 = LINE ( 'NONE', #100377, #12962 ) ;
#33178 = AXIS2_PLACEMENT_3D ( 'NONE', #13746, #1858, #3804 ) ;
#33179 = DIRECTION ( 'NONE',  ( -0.000000000000000000, -0.000000000000000000, -1.000000000000000000 ) ) ;
#33180 = CARTESIAN_POINT ( 'NONE',  ( -0.8481411785893394617, 20.55777590834186341, -1.977132862015730908 ) ) ;
#33181 = ORIENTED_EDGE ( 'NONE', *, *, #50296, .T. ) ;
#33182 = DIRECTION ( 'NONE',  ( -0.000000000000000000, -0.000000000000000000, 1.000000000000000000 ) ) ;
#33183 = CARTESIAN_POINT ( 'NONE',  ( -100.6000000000000369, 219.0000000000000568, 0.000000000000000000 ) ) ;
#33184 = CARTESIAN_POINT ( 'NONE',  ( -7.539203571017096372, 0.000000000000000000, -47.49999999999999289 ) ) ;
#33185 = CARTESIAN_POINT ( 'NONE',  ( 3.650000000000000355, 360.0000000000000000, 8.200000000000001066 ) ) ;
#33186 = EDGE_CURVE ( 'NONE', #82161, #5653, #109081, .T. ) ;
#33187 = CARTESIAN_POINT ( 'NONE',  ( -2.500000000000000000, 10.00000000000000000, 8.850000000000260769 ) ) ;
#33188 = DIRECTION ( 'NONE',  ( -1.000000000000000000, -0.000000000000000000, -0.000000000000000000 ) ) ;
#33189 = PLANE ( 'NONE',  #51991 ) ;
#33190 = EDGE_CURVE ( 'NONE', #61989, #16193, #79904, .T. ) ;
#33192 = ORIENTED_EDGE ( 'NONE', *, *, #77948, .F. ) ;
#33191 = ADVANCED_FACE ( 'NONE', ( #69957 ), #110397, .F. ) ;
#33193 = ORIENTED_EDGE ( 'NONE', *, *, #57692, .F. ) ;
#33194 = CIRCLE ( 'NONE', #124251, 0.9999999999999991118 ) ;
#33195 = DIRECTION ( 'NONE',  ( -0.000000000000000000, -0.000000000000000000, 1.000000000000000000 ) ) ;
#33196 = PERSON_AND_ORGANIZATION ( #55185, #87972 ) ;
#33197 = CARTESIAN_POINT ( 'NONE',  ( 3.000000000000000000, -1.249999999999996447, -0.7216878364870339402 ) ) ;
#33198 = VECTOR ( 'NONE', #16397, 1000.000000000000000 ) ;
#33199 = ADVANCED_FACE ( 'NONE', ( #40749 ), #51355, .F. ) ;
#33200 = CARTESIAN_POINT ( 'NONE',  ( -5.000000000000005329, 616.7500000000003411, 0.000000000000000000 ) ) ;
#33204 = ORIENTED_EDGE ( 'NONE', *, *, #89627, .T. ) ;
#33203 = VERTEX_POINT ( 'NONE', #89203 ) ;
#33202 = EDGE_CURVE ( 'NONE', #69837, #61309, #100444, .T. ) ;
#33201 = CARTESIAN_POINT ( 'NONE',  ( 8.199999999999999289, 50.00000000000000000, -4.917588399999999638 ) ) ;
#33205 = EDGE_CURVE ( 'NONE', #26922, #84809, #17403, .T. ) ;
#33206 = VECTOR ( 'NONE', #22397, 1000.000000000000000 ) ;
#33207 = CARTESIAN_POINT ( 'NONE',  ( -5.023581671649439251, -3.974708883954064742, -1.243947256190143236 ) ) ;
#33208 = ORIENTED_EDGE ( 'NONE', *, *, #39442, .F. ) ;
#33209 = CARTESIAN_POINT ( 'NONE',  ( -204.7499999999999432, -102.9999999999999147, 15.00000000000000000 ) ) ;
#33210 = CARTESIAN_POINT ( 'NONE',  ( 100.5999999999999801, 219.0000000000000568, 3.000000000000000000 ) ) ;
#33211 = DIRECTION ( 'NONE',  ( 0.000000000000000000, 0.000000000000000000, 1.000000000000000000 ) ) ;
#33212 = VERTEX_POINT ( 'NONE', #109735 ) ;
#33213 = EDGE_CURVE ( 'NONE', #41632, #80348, #30092, .T. ) ;
#33214 = CARTESIAN_POINT ( 'NONE',  ( 118.4999999999999432, -59.50000000000001421, 3.500000000000000000 ) ) ;
#33215 = FACE_OUTER_BOUND ( 'NONE', #43890, .T. ) ;
#33216 = CARTESIAN_POINT ( 'NONE',  ( 3.650000000000000355, 225.0000000000000000, 2.500000000099998676 ) ) ;
#33218 = VERTEX_POINT ( 'NONE', #50049 ) ;
#33217 = CARTESIAN_POINT ( 'NONE',  ( -98.00000000000012790, 3.330669073875469621E-13, 3.000000000000000000 ) ) ;
#33219 = CARTESIAN_POINT ( 'NONE',  ( 8.500000000000000000, 8.000000000000000000, 1.000000000000000000 ) ) ;
#33220 = ORIENTED_EDGE ( 'NONE', *, *, #1298, .F. ) ;
#33221 = DIRECTION ( 'NONE',  ( 1.000000000000000000, -0.000000000000000000, -0.000000000000000000 ) ) ;
#33222 = ORIENTED_EDGE ( 'NONE', *, *, #10775, .T. ) ;
#33223 = UNCERTAINTY_MEASURE_WITH_UNIT (LENGTH_MEASURE( 1.000000000000000082E-05 ), #67054, 'distance_accuracy_value', 'NONE');
#33224 = VERTEX_POINT ( 'NONE', #90495 ) ;
#33225 = PLANE ( 'NONE',  #84793 ) ;
#33226 = PLANE ( 'NONE',  #15131 ) ;
#33227 = ORIENTED_EDGE ( 'NONE', *, *, #38818, .T. ) ;
#33228 = CARTESIAN_POINT ( 'NONE',  ( 10.00000000000000000, 210.0000000000000284, 3.299999999999470024 ) ) ;
#33230 = ORIENTED_EDGE ( 'NONE', *, *, #4709, .F. ) ;
#33229 = CARTESIAN_POINT ( 'NONE',  ( 6.200000000000000178, -4.000000000000000000, -10.00000000000000000 ) ) ;
#33231 = DIRECTION ( 'NONE',  ( 0.000000000000000000, 0.000000000000000000, 1.000000000000000000 ) ) ;
#33232 = VERTEX_POINT ( 'NONE', #94397 ) ;
#33233 = CARTESIAN_POINT ( 'NONE',  ( -6.500000000000005329, 616.7500000000003411, 0.000000000000000000 ) ) ;
#33234 = EDGE_CURVE ( 'NONE', #81695, #103261, #61896, .T. ) ;
#33235 = LINE ( 'NONE', #23283, #66348 ) ;
#33236 = PLANE ( 'NONE',  #34025 ) ;
#33237 = LINE ( 'NONE', #43839, #130893 ) ;
#33238 = AXIS2_PLACEMENT_3D ( 'NONE', #60415, #112108, #100864 ) ;
#33239 = LINE ( 'NONE', #113473, #7430 ) ;
#33240 = ORIENTED_EDGE ( 'NONE', *, *, #1346, .F. ) ;
#33241 = EDGE_CURVE ( 'NONE', #115639, #81975, #122954, .T. ) ;
#33242 = FACE_OUTER_BOUND ( 'NONE', #30043, .T. ) ;
#33243 = EDGE_LOOP ( 'NONE', ( #77016, #38221, #58602, #32614 ) ) ;
#33245 = AXIS2_PLACEMENT_3D ( 'NONE', #72538, #94367, #112961 ) ;
#33244 = CC_DESIGN_APPROVAL ( #68732, ( #26912 ) ) ;
#33246 = CARTESIAN_POINT ( 'NONE',  ( -100.6000000000000085, 305.0000000000000000, 3.000000000000000000 ) ) ;
#33247 = LINE ( 'NONE', #114782, #72755 ) ;
#33248 = ORIENTED_EDGE ( 'NONE', *, *, #98226, .F. ) ;
#33249 = VECTOR ( 'NONE', #36882, 1000.000000000000000 ) ;
#33250 = ORIENTED_EDGE ( 'NONE', *, *, #83661, .F. ) ;
#33251 = DIRECTION ( 'NONE',  ( -0.000000000000000000, 0.000000000000000000, 1.000000000000000000 ) ) ;
#33252 = ORIENTED_EDGE ( 'NONE', *, *, #11829, .F. ) ;
#33253 = DIRECTION ( 'NONE',  ( -1.000000000000000000, -0.000000000000000000, -0.000000000000000000 ) ) ;
#33254 = CC_DESIGN_DATE_AND_TIME_ASSIGNMENT ( #32647, #103591, ( #112964 ) ) ;
#33255 = DIRECTION ( 'NONE',  ( 1.000000000000000000, 0.000000000000000000, 0.000000000000000000 ) ) ;
#33256 = DIRECTION ( 'NONE',  ( -0.000000000000000000, 1.000000000000000000, -0.000000000000000000 ) ) ;
#33257 = DIRECTION ( 'NONE',  ( 0.000000000000000000, -1.000000000000000000, 0.000000000000000000 ) ) ;
#33259 = EDGE_CURVE ( 'NONE', #30025, #89926, #11549, .T. ) ;
#33258 = VECTOR ( 'NONE', #29316, 1000.000000000000000 ) ;
#33260 = LINE ( 'NONE', #44522, #5885 ) ;
#33261 = DIRECTION ( 'NONE',  ( 0.000000000000000000, -1.000000000000000000, 0.000000000000000000 ) ) ;
#33262 = ADVANCED_FACE ( 'NONE', ( #44667 ), #54625, .T. ) ;
#33263 = VECTOR ( 'NONE', #42657, 1000.000000000000000 ) ;
#33264 = EDGE_CURVE ( 'NONE', #55491, #49239, #72567, .T. ) ;
#33265 = CARTESIAN_POINT ( 'NONE',  ( -2.500000000000000000, 10.00000000000000000, -8.500000000000000000 ) ) ;
#33266 = ORIENTED_EDGE ( 'NONE', *, *, #21182, .F. ) ;
#33267 = VERTEX_POINT ( 'NONE', #1602 ) ;
#33268 = CARTESIAN_POINT ( 'NONE',  ( 101.7499999999999147, -102.9999999999999147, 15.00000000000000178 ) ) ;
#33269 = FACE_BOUND ( 'NONE', #120747, .T. ) ;
#33270 = EDGE_CURVE ( 'NONE', #30480, #6649, #55138, .T. ) ;
#33271 = ADVANCED_FACE ( 'NONE', ( #102399 ), #84464, .F. ) ;
#33272 = VERTEX_POINT ( 'NONE', #73211 ) ;
#33273 = DIRECTION ( 'NONE',  ( 1.000000000000000000, 0.000000000000000000, 0.000000000000000000 ) ) ;
#33274 = CARTESIAN_POINT ( 'NONE',  ( 2.500000000100000452, 408.0000000000000568, -9.200000000000530420 ) ) ;
#33276 = PLANE ( 'NONE',  #19318 ) ;
#33275 = CARTESIAN_POINT ( 'NONE',  ( 10.00000000000000000, 10.00000000000000000, -3.299999999999999822 ) ) ;
#33277 = ORIENTED_EDGE ( 'NONE', *, *, #118961, .T. ) ;
#33278 = ORIENTED_EDGE ( 'NONE', *, *, #80175, .F. ) ;
#33279 = EDGE_CURVE ( 'NONE', #44040, #25713, #104995, .T. ) ;
#33280 = DIRECTION ( 'NONE',  ( 0.000000000000000000, 0.000000000000000000, 1.000000000000000000 ) ) ;
#33281 = CIRCLE ( 'NONE', #128539, 0.8324116040999999244 ) ;
#33282 = ORIENTED_EDGE ( 'NONE', *, *, #77737, .T. ) ;
#33283 = AXIS2_PLACEMENT_3D ( 'NONE', #32837, #73306, #104424 ) ;
#33284 = ORIENTED_EDGE ( 'NONE', *, *, #32466, .F. ) ;
#33285 = LINE ( 'NONE', #42595, #44028 ) ;
#33286 = ORIENTED_EDGE ( 'NONE', *, *, #63313, .F. ) ;
#33287 = ADVANCED_FACE ( 'NONE', ( #2910 ), #52661, .T. ) ;
#33288 = ADVANCED_FACE ( 'NONE', ( #63248, #33394, #53961 ), #34052, .F. ) ;
#33289 = ORIENTED_EDGE ( 'NONE', *, *, #94667, .T. ) ;
#33290 = LINE ( 'NONE', #73736, #48899 ) ;
#33291 = VECTOR ( 'NONE', #121685, 1000.000000000000000 ) ;
#33292 = CYLINDRICAL_SURFACE ( 'NONE', #95715, 2.750000000000002665 ) ;
#33293 = VERTEX_POINT ( 'NONE', #103697 ) ;
#33294 = CARTESIAN_POINT ( 'NONE',  ( 3.299999999999999822, 158.0000000000000000, 9.999999999950000884 ) ) ;
#33295 = ORIENTED_EDGE ( 'NONE', *, *, #5325, .T. ) ;
#33296 = CARTESIAN_POINT ( 'NONE',  ( -3.650000000000001688, 1290.000000000000000, -1.134567109999999879 ) ) ;
#33297 = CARTESIAN_POINT ( 'NONE',  ( 0.000000000000000000, 10.00000000000000000, 10.00000000000000000 ) ) ;
#33298 = APPROVAL_ROLE ( '' ) ;
#33299 = ORIENTED_EDGE ( 'NONE', *, *, #100479, .T. ) ;
#33300 = EDGE_CURVE ( 'NONE', #11174, #98349, #53308, .T. ) ;
#33301 = CARTESIAN_POINT ( 'NONE',  ( 118.4999999999999432, -44.50000000000001421, 3.500000000000000000 ) ) ;
#33302 = VERTEX_POINT ( 'NONE', #24107 ) ;
#33303 = DIRECTION ( 'NONE',  ( 1.000000000000000000, 0.000000000000000000, 0.000000000000000000 ) ) ;
#33304 = FACE_OUTER_BOUND ( 'NONE', #99246, .T. ) ;
#33305 = FACE_OUTER_BOUND ( 'NONE', #44366, .T. ) ;
#33306 = VERTEX_POINT ( 'NONE', #114289 ) ;
#33307 = CARTESIAN_POINT ( 'NONE',  ( 4.000000000000000000, 2.249500000000000277, -2.000000000000000000 ) ) ;
#33308 = EDGE_CURVE ( 'NONE', #19635, #124600, #124249, .T. ) ;
#33309 = ORIENTED_EDGE ( 'NONE', *, *, #45711, .F. ) ;
#33310 = VERTEX_POINT ( 'NONE', #114939 ) ;
#33311 = FACE_OUTER_BOUND ( 'NONE', #67868, .T. ) ;
#33312 = CARTESIAN_POINT ( 'NONE',  ( -3.300000000099999831, 10.00000000000000000, 9.199999999899999281 ) ) ;
#33313 = PRODUCT_DEFINITION_SHAPE ( 'NONE', 'NONE',  #131276 ) ;
#33314 = ORIENTED_EDGE ( 'NONE', *, *, #28967, .T. ) ;
#33315 = LINE ( 'NONE', #73768, #68538 ) ;
#33316 = CALENDAR_DATE ( 2023, 4, 9 ) ;
#33317 = CARTESIAN_POINT ( 'NONE',  ( 2.750000000000000000, 0.000000000000000000, 0.000000000000000000 ) ) ;
#33318 = VERTEX_POINT ( 'NONE', #105654 ) ;
#33319 = ORIENTED_EDGE ( 'NONE', *, *, #81047, .F. ) ;
#33320 = FACE_OUTER_BOUND ( 'NONE', #129210, .T. ) ;
#33321 = CARTESIAN_POINT ( 'NONE',  ( 8.500000000100000008, 10.00000000000000000, 2.800000000099999831 ) ) ;
#33322 = VECTOR ( 'NONE', #126575, 1000.000000000000000 ) ;
#33323 = VECTOR ( 'NONE', #100060, 1000.000000000000000 ) ;
#33324 = CARTESIAN_POINT ( 'NONE',  ( -6.999999999999912070, 5.000000000000000000, 93.41000000000002501 ) ) ;
#33325 = DIRECTION ( 'NONE',  ( 1.000000000000000000, 0.000000000000000000, 0.000000000000000000 ) ) ;
#33326 = DIRECTION ( 'NONE',  ( 1.000000000000000000, 0.000000000000000000, 0.000000000000000000 ) ) ;
#33327 = CARTESIAN_POINT ( 'NONE',  ( 1.134567109999999213, 377.0000000000000000, -3.650000000000001688 ) ) ;
#33328 = DIRECTION ( 'NONE',  ( 1.000000000000000000, 0.000000000000000000, 0.000000000000000000 ) ) ;
#33329 = LINE ( 'NONE', #33988, #71767 ) ;
#33331 = VECTOR ( 'NONE', #25406, 1000.000000000000000 ) ;
#33330 = SECURITY_CLASSIFICATION ( '', '', #96030 ) ;
#33332 = EDGE_CURVE ( 'NONE', #28418, #50691, #87094, .T. ) ;
#33333 = VECTOR ( 'NONE', #56307, 1000.000000000000000 ) ;
#33334 = CIRCLE ( 'NONE', #5886, 0.8324116040999999244 ) ;
#33335 = DIRECTION ( 'NONE',  ( -0.000000000000000000, 0.000000000000000000, -1.000000000000000000 ) ) ;
#33336 = DIRECTION ( 'NONE',  ( -0.000000000000000000, -0.000000000000000000, 1.000000000000000000 ) ) ;
#33337 = VERTEX_POINT ( 'NONE', #37340 ) ;
#33338 = VERTEX_POINT ( 'NONE', #116250 ) ;
#33339 = DIRECTION ( 'NONE',  ( 0.000000000000000000, -1.000000000000000000, 0.000000000000000000 ) ) ;
#33341 = EDGE_CURVE ( 'NONE', #34626, #94597, #16780, .T. ) ;
#33340 = CALENDAR_DATE ( 2023, 4, 9 ) ;
#33342 = FACE_OUTER_BOUND ( 'NONE', #100668, .T. ) ;
#33343 = ORIENTED_EDGE ( 'NONE', *, *, #74426, .T. ) ;
#33344 = EDGE_CURVE ( 'NONE', #57266, #35757, #47037, .T. ) ;
#33345 = DIRECTION ( 'NONE',  ( 0.000000000000000000, 0.000000000000000000, -1.000000000000000000 ) ) ;
#33347 = ORIENTED_EDGE ( 'NONE', *, *, #12580, .T. ) ;
#33346 = DIRECTION ( 'NONE',  ( 0.000000000000000000, -1.000000000000000000, 0.000000000000000000 ) ) ;
#33348 = PLANE ( 'NONE',  #22764 ) ;
#33349 = EDGE_CURVE ( 'NONE', #90239, #115397, #36688, .T. ) ;
#33350 = LINE ( 'NONE', #23404, #119783 ) ;
#33351 = VECTOR ( 'NONE', #98427, 1000.000000000000000 ) ;
#33352 = CARTESIAN_POINT ( 'NONE',  ( -58.50000000000004974, 15.50000000000000000, 3.500000000000000000 ) ) ;
#33353 = DIRECTION ( 'NONE',  ( 1.000000000000000000, 0.000000000000000000, 0.000000000000000000 ) ) ;
#33354 = AXIS2_PLACEMENT_3D ( 'NONE', #30427, #81482, #21783 ) ;
#33355 = CYLINDRICAL_SURFACE ( 'NONE', #37935, 4.750000000000000888 ) ;
#33356 = CARTESIAN_POINT ( 'NONE',  ( 2.149999999999999911, 68.72426491778271895, -1.942447962292351113E-15 ) ) ;
#33357 = DIRECTION ( 'NONE',  ( 1.000000000000000000, 0.000000000000000000, 0.000000000000000000 ) ) ;
#33358 = DIRECTION ( 'NONE',  ( 0.000000000000000000, -1.000000000000000000, 0.000000000000000000 ) ) ;
#33359 = DIRECTION ( 'NONE',  ( -0.000000000000000000, -0.000000000000000000, -1.000000000000000000 ) ) ;
#33361 = ORIENTED_EDGE ( 'NONE', *, *, #78137, .T. ) ;
#33360 = CARTESIAN_POINT ( 'NONE',  ( 7.367588389999999876, 10.00000000000000000, -4.917588399999999638 ) ) ;
#33362 = ADVANCED_FACE ( 'NONE', ( #87742, #97683, #97023, #14820, #116909, #6841, #127553, #85124 ), #57901, .T. ) ;
#33363 = CARTESIAN_POINT ( 'NONE',  ( 8.200000000000001066, 10.00000000000000000, 3.858794200000000174 ) ) ;
#33364 = CARTESIAN_POINT ( 'NONE',  ( 10.00000000000000000, 10.00000000000000000, 0.000000000000000000 ) ) ;
#33365 = CARTESIAN_POINT ( 'NONE',  ( -101.7500000000000000, 102.9999999999999858, 15.00000000000000000 ) ) ;
#33367 = ORIENTED_EDGE ( 'NONE', *, *, #16824, .F. ) ;
#33366 = LINE ( 'NONE', #82478, #109812 ) ;
#33368 = LINE ( 'NONE', #74482, #15822 ) ;
#33369 = EDGE_CURVE ( 'NONE', #31551, #17161, #16129, .T. ) ;
#33370 = AXIS2_PLACEMENT_3D ( 'NONE', #67130, #77086, #49839 ) ;
#33371 = LINE ( 'NONE', #32074, #56552 ) ;
#33372 = ORIENTED_EDGE ( 'NONE', *, *, #114559, .T. ) ;
#33373 = CARTESIAN_POINT ( 'NONE',  ( 3.858794200000000174, 375.0000000000000000, 8.200000000000001066 ) ) ;
#33374 = ORIENTED_EDGE ( 'NONE', *, *, #25200, .T. ) ;
#33375 = ORIENTED_EDGE ( 'NONE', *, *, #88231, .F. ) ;
#33376 = CARTESIAN_POINT ( 'NONE',  ( -33.50000000000005684, 5.000000000000000000, 75.50000000000001421 ) ) ;
#33377 = DIRECTION ( 'NONE',  ( 0.000000000000000000, -1.000000000000000000, 0.000000000000000000 ) ) ;
#33378 = ORIENTED_EDGE ( 'NONE', *, *, #33308, .F. ) ;
#33379 = DIRECTION ( 'NONE',  ( 0.000000000000000000, 1.000000000000000000, 0.000000000000000000 ) ) ;
#33380 = EDGE_LOOP ( 'NONE', ( #121782, #123129, #113141, #102989 ) ) ;
#33381 = LINE ( 'NONE', #103681, #63702 ) ;
#33382 = VECTOR ( 'NONE', #41820, 1000.000000000000000 ) ;
#33383 = CARTESIAN_POINT ( 'NONE',  ( 10.00000000000000000, 560.0000000000000000, 3.299999999999470024 ) ) ;
#33384 = CARTESIAN_POINT ( 'NONE',  ( 81.49999999999995737, -35.50000000000000711, 1.500000000000000000 ) ) ;
#33385 = DIRECTION ( 'NONE',  ( 0.000000000000000000, -1.000000000000000000, 0.000000000000000000 ) ) ;
#33386 = DIRECTION ( 'NONE',  ( 0.000000000000000000, 1.000000000000000000, 0.000000000000000000 ) ) ;
#33387 = DIRECTION ( 'NONE',  ( -0.000000000000000000, -0.000000000000000000, 1.000000000000000000 ) ) ;
#33388 = VECTOR ( 'NONE', #102292, 1000.000000000000000 ) ;
#33389 = EDGE_CURVE ( 'NONE', #113430, #106261, #77789, .T. ) ;
#33390 = CARTESIAN_POINT ( 'NONE',  ( 101.7500000000000568, -103.0000000000000000, 0.000000000000000000 ) ) ;
#33391 = ORIENTED_EDGE ( 'NONE', *, *, #78697, .F. ) ;
#33392 = CARTESIAN_POINT ( 'NONE',  ( 138.4999999999998579, 60.50000000000000000, 3.500000000000000000 ) ) ;
#33393 = EDGE_LOOP ( 'NONE', ( #47654, #16731, #71787, #102043 ) ) ;
#33394 = FACE_BOUND ( 'NONE', #47640, .T. ) ;
#33395 = ADVANCED_FACE ( 'NONE', ( #86424 ), #93682, .F. ) ;
#33396 = ADVANCED_FACE ( 'NONE', ( #95722 ), #110641, .T. ) ;
#33397 = PLANE ( 'NONE',  #50736 ) ;
#33398 = FACE_OUTER_BOUND ( 'NONE', #83330, .T. ) ;
#33399 = EDGE_CURVE ( 'NONE', #47290, #85356, #98332, .T. ) ;
#33400 = CARTESIAN_POINT ( 'NONE',  ( 3.650000000000000355, 460.0000000000000000, 9.999999999999998224 ) ) ;
#33401 = CYLINDRICAL_SURFACE ( 'NONE', #127621, 1.499999999999999556 ) ;
#33402 = CARTESIAN_POINT ( 'NONE',  ( -1.687973497718499916, 7.887730014615859986, -1.357571283178226951 ) ) ;
#33403 = ORIENTED_EDGE ( 'NONE', *, *, #62353, .F. ) ;
#33404 = LINE ( 'NONE', #122962, #9267 ) ;
#33405 = EDGE_CURVE ( 'NONE', #96605, #97733, #7475, .T. ) ;
#33406 = FACE_OUTER_BOUND ( 'NONE', #5402, .T. ) ;
#33407 = EDGE_CURVE ( 'NONE', #19715, #96929, #24763, .T. ) ;
#33408 = CARTESIAN_POINT ( 'NONE',  ( -58.50000000000003553, -47.50000000000001421, 3.500000000000000000 ) ) ;
#33409 = AXIS2_PLACEMENT_3D ( 'NONE', #89880, #117759, #130348 ) ;
#33410 = CIRCLE ( 'NONE', #52458, 2.600000000000004974 ) ;
#33411 = VERTEX_POINT ( 'NONE', #15485 ) ;
#33412 = CARTESIAN_POINT ( 'NONE',  ( 8.500000000000000000, 395.0000000000000000, 2.500000000099998676 ) ) ;
#33413 = ORIENTED_EDGE ( 'NONE', *, *, #113635, .F. ) ;
#33414 = CARTESIAN_POINT ( 'NONE',  ( 8.200000000100001074, 345.0000000000000000, 2.799999999999999822 ) ) ;
#33415 = VERTEX_POINT ( 'NONE', #46641 ) ;
#33416 = CARTESIAN_POINT ( 'NONE',  ( 3.650000000000000355, 160.0000000000000000, 8.200000000000001066 ) ) ;
#33417 = EDGE_CURVE ( 'NONE', #103399, #76280, #26081, .T. ) ;
#33418 = ORIENTED_EDGE ( 'NONE', *, *, #24367, .T. ) ;
#33420 = VECTOR ( 'NONE', #72881, 1000.000000000000000 ) ;
#33419 = APPROVAL_PERSON_ORGANIZATION ( #42205, #7036, #102555 ) ;
#33421 = CARTESIAN_POINT ( 'NONE',  ( 2.150000000000000355, 198.5000000000000568, 0.1531668814935434608 ) ) ;
#33422 = ORIENTED_EDGE ( 'NONE', *, *, #14027, .F. ) ;
#33423 = AXIS2_PLACEMENT_3D ( 'NONE', #55948, #6178, #46646 ) ;
#33424 = CIRCLE ( 'NONE', #22914, 0.2999999999999999334 ) ;
#33426 = CARTESIAN_POINT ( 'NONE',  ( 3.000000000000000000, 0.000000000000000000, 0.000000000000000000 ) ) ;
#33425 = PLANE ( 'NONE',  #64207 ) ;
#33427 = DIRECTION ( 'NONE',  ( 0.000000000000000000, 0.000000000000000000, 1.000000000000000000 ) ) ;
#33428 = ORIENTED_EDGE ( 'NONE', *, *, #114445, .T. ) ;
#33429 = EDGE_CURVE ( 'NONE', #20528, #95721, #126226, .T. ) ;
#33431 = LINE ( 'NONE', #122988, #108096 ) ;
#33430 = DIRECTION ( 'NONE',  ( -0.000000000000000000, -0.000000000000000000, -1.000000000000000000 ) ) ;
#33432 = DIRECTION ( 'NONE',  ( 0.000000000000000000, -1.000000000000000000, 0.000000000000000000 ) ) ;
#33433 = VECTOR ( 'NONE', #11371, 1000.000000000000000 ) ;
#33434 = VECTOR ( 'NONE', #121420, 1000.000000000000000 ) ;
#33435 = EDGE_LOOP ( 'NONE', ( #6623, #90031, #63751, #20781 ) ) ;
#33436 = CARTESIAN_POINT ( 'NONE',  ( 3.300000000099999831, -10.00000000000000000, -9.199999999899999281 ) ) ;
#33437 = VERTEX_POINT ( 'NONE', #75820 ) ;
#33439 = AXIS2_PLACEMENT_3D ( 'NONE', #58324, #100722, #100075 ) ;
#33438 = CARTESIAN_POINT ( 'NONE',  ( 108.0000000000000142, 320.0000000000000000, 0.000000000000000000 ) ) ;
#33440 = PLANE ( 'NONE',  #94107 ) ;
#33441 = ORIENTED_EDGE ( 'NONE', *, *, #97740, .F. ) ;
#33442 = CIRCLE ( 'NONE', #65268, 0.8324116099999991913 ) ;
#33443 = EDGE_CURVE ( 'NONE', #68792, #63159, #38609, .T. ) ;
#33444 = EDGE_CURVE ( 'NONE', #32543, #13351, #106962, .T. ) ;
#33445 = ORIENTED_EDGE ( 'NONE', *, *, #59763, .F. ) ;
#33446 = CARTESIAN_POINT ( 'NONE',  ( 4.917588399999999638, 158.0000000000000000, -7.367588389999999876 ) ) ;
#33447 = CARTESIAN_POINT ( 'NONE',  ( -0.3749670338074665987, 1219.103134505621938, 2.118242960966940203 ) ) ;
#33448 = ORIENTED_EDGE ( 'NONE', *, *, #100903, .T. ) ;
#33450 = FACE_BOUND ( 'NONE', #28304, .T. ) ;
#33449 = CARTESIAN_POINT ( 'NONE',  ( -121.5000000000000284, -56.50000000000000711, 1.500000000000000000 ) ) ;
#33451 = EDGE_LOOP ( 'NONE', ( #126675, #125945, #99058, #29250 ) ) ;
#33452 = DIRECTION ( 'NONE',  ( 0.000000000000000000, 0.000000000000000000, 1.000000000000000000 ) ) ;
#33453 = DATE_AND_TIME ( #63305, #57800 ) ;
#33454 = VERTEX_POINT ( 'NONE', #109576 ) ;
#33455 = ADVANCED_FACE ( 'NONE', ( #108927 ), #111537, .F. ) ;
#33456 = ORIENTED_EDGE ( 'NONE', *, *, #46353, .T. ) ;
#33457 = ADVANCED_FACE ( 'NONE', ( #60497 ), #39945, .F. ) ;
#33458 = DIRECTION ( 'NONE',  ( -0.000000000000000000, 1.000000000000000000, -0.000000000000000000 ) ) ;
#33460 = ADVANCED_FACE ( 'NONE', ( #69151 ), #110238, .F. ) ;
#33459 = VERTEX_POINT ( 'NONE', #79757 ) ;
#33461 = LINE ( 'NONE', #73910, #78293 ) ;
#33462 = CARTESIAN_POINT ( 'NONE',  ( -3.659915892581250052, -1.503552084429717439, -1.403566813926334866 ) ) ;
#33463 = VECTOR ( 'NONE', #80121, 1000.000000000000000 ) ;
#33464 = FACE_OUTER_BOUND ( 'NONE', #78388, .T. ) ;
#33465 = EDGE_LOOP ( 'NONE', ( #129736, #112895, #53521, #57401 ) ) ;
#33466 = CARTESIAN_POINT ( 'NONE',  ( 1.020836830058546640, 668.1589389673998767, 1.897838706547979370 ) ) ;
#33467 = EDGE_CURVE ( 'NONE', #103602, #40052, #129508, .T. ) ;
#33468 = VERTEX_POINT ( 'NONE', #130807 ) ;
#33469 = EDGE_LOOP ( 'NONE', ( #82114, #115228, #73497, #103959 ) ) ;
#33470 = CARTESIAN_POINT ( 'NONE',  ( 3.650000000000000355, 585.0000000000000000, 8.200000000000001066 ) ) ;
#33471 = FACE_BOUND ( 'NONE', #31091, .T. ) ;
#33472 = VECTOR ( 'NONE', #120460, 1000.000000000000000 ) ;
#33473 = EDGE_LOOP ( 'NONE', ( #105817, #122371, #94271, #7060 ) ) ;
#33474 = DIRECTION ( 'NONE',  ( 0.000000000000000000, 1.000000000000000000, 0.000000000000000000 ) ) ;
#33475 = ORIENTED_EDGE ( 'NONE', *, *, #87243, .T. ) ;
#33476 = COORDINATED_UNIVERSAL_TIME_OFFSET ( 1, 0, .AHEAD. ) ;
#33477 = VERTEX_POINT ( 'NONE', #120183 ) ;
#33478 = VERTEX_POINT ( 'NONE', #48601 ) ;
#33480 = ORIENTED_EDGE ( 'NONE', *, *, #99468, .F. ) ;
#33479 = DIRECTION ( 'NONE',  ( -1.000000000000000000, -0.000000000000000000, -0.000000000000000000 ) ) ;
#33481 = VERTEX_POINT ( 'NONE', #50544 ) ;
#33482 = LINE ( 'NONE', #23536, #99257 ) ;
#33483 = LINE ( 'NONE', #87174, #52037 ) ;
#33484 = LINE ( 'NONE', #4957, #125154 ) ;
#33485 = EDGE_CURVE ( 'NONE', #25648, #36047, #121242, .T. ) ;
#33486 = DIRECTION ( 'NONE',  ( -1.000000000000000000, -8.673617379884035472E-16, 0.000000000000000000 ) ) ;
#33487 = DIRECTION ( 'NONE',  ( -1.000000000000000000, -0.000000000000000000, -0.000000000000000000 ) ) ;
#33489 = EDGE_CURVE ( 'NONE', #96751, #75546, #70460, .T. ) ;
#33488 = LINE ( 'NONE', #91894, #56381 ) ;
#33490 = DIRECTION ( 'NONE',  ( -0.000000000000000000, -0.000000000000000000, 1.000000000000000000 ) ) ;
#33491 = CARTESIAN_POINT ( 'NONE',  ( 3.650000000000000355, 400.0000000000000000, 2.500000000099997788 ) ) ;
#33492 = ORIENTED_EDGE ( 'NONE', *, *, #30457, .T. ) ;
#33493 = ORIENTED_EDGE ( 'NONE', *, *, #129151, .T. ) ;
#33494 = DATE_TIME_ROLE ( 'creation_date' ) ;
#33495 = VERTEX_POINT ( 'NONE', #79111 ) ;
#33496 = CARTESIAN_POINT ( 'NONE',  ( 0.7184494164735076849, 194.5395949468958179, 2.030966134760193942 ) ) ;
#33498 = ORIENTED_EDGE ( 'NONE', *, *, #66529, .T. ) ;
#33497 = LINE ( 'NONE', #113737, #76919 ) ;
#33499 = DIRECTION ( 'NONE',  ( 0.7071067811865480168, 0.000000000000000000, 0.7071067811865470176 ) ) ;
#33500 = ORIENTED_EDGE ( 'NONE', *, *, #112954, .T. ) ;
#33501 = EDGE_CURVE ( 'NONE', #88791, #127269, #20037, .T. ) ;
#33502 = DIRECTION ( 'NONE',  ( -1.000000000000000000, 0.000000000000000000, 0.000000000000000000 ) ) ;
#33503 = CARTESIAN_POINT ( 'NONE',  ( 219.0000000000000568, 2.014999999999998348, 100.7499999999999716 ) ) ;
#33504 = FACE_OUTER_BOUND ( 'NONE', #72539, .T. ) ;
#33505 = DIRECTION ( 'NONE',  ( 0.000000000000000000, -1.000000000000000000, 0.000000000000000000 ) ) ;
#33506 = EDGE_LOOP ( 'NONE', ( #120481, #12590, #55392, #117430 ) ) ;
#33507 = VECTOR ( 'NONE', #57766, 1000.000000000000000 ) ;
#33508 = VECTOR ( 'NONE', #118800, 1000.000000000000000 ) ;
#33509 = DIRECTION ( 'NONE',  ( -1.000000000000000000, 0.000000000000000000, 0.000000000000000000 ) ) ;
#33510 = VECTOR ( 'NONE', #37119, 1000.000000000000000 ) ;
#33511 = CARTESIAN_POINT ( 'NONE',  ( -33.50000000000005684, 0.000000000000000000, 73.00000000000001421 ) ) ;
#33512 = DIRECTION ( 'NONE',  ( 0.000000000000000000, 0.000000000000000000, 1.000000000000000000 ) ) ;
#33514 = ORIENTED_EDGE ( 'NONE', *, *, #37989, .F. ) ;
#33513 = CARTESIAN_POINT ( 'NONE',  ( -18.50000000000004263, 63.50000000000000000, 1.500000000000000000 ) ) ;
#33515 = CARTESIAN_POINT ( 'NONE',  ( -3.978746918971129087, 196.1148397207381606, -2.500000000000003553 ) ) ;
#33516 = AXIS2_PLACEMENT_3D ( 'NONE', #72733, #100606, #102558 ) ;
#33517 = VECTOR ( 'NONE', #7983, 1000.000000000000000 ) ;
#33518 = AXIS2_PLACEMENT_3D ( 'NONE', #10631, #41777, #35577 ) ;
#33519 = CARTESIAN_POINT ( 'NONE',  ( 138.4999999999998579, 72.50000000000000000, 1.500000000000000000 ) ) ;
#33520 = LINE ( 'NONE', #54749, #76939 ) ;
#33521 = DIRECTION ( 'NONE',  ( 0.000000000000000000, 0.000000000000000000, -1.000000000000000000 ) ) ;
#33522 = LINE ( 'NONE', #125038, #3030 ) ;
#33523 = ADVANCED_FACE ( 'NONE', ( #37990 ), #9436, .F. ) ;
#33524 = DIRECTION ( 'NONE',  ( -0.000000000000000000, -0.000000000000000000, -1.000000000000000000 ) ) ;
#33525 = AXIS2_PLACEMENT_3D ( 'NONE', #82495, #932, #83798 ) ;
#33526 = DIRECTION ( 'NONE',  ( 0.000000000000000000, 0.000000000000000000, -1.000000000000000000 ) ) ;
#33527 = AXIS2_PLACEMENT_3D ( 'NONE', #101699, #29461, #118986 ) ;
#33528 = ORIENTED_EDGE ( 'NONE', *, *, #122641, .F. ) ;
#33529 = ORIENTED_EDGE ( 'NONE', *, *, #64375, .T. ) ;
#33530 = DIRECTION ( 'NONE',  ( 0.000000000000000000, -1.000000000000000000, 0.000000000000000000 ) ) ;
#33531 = FACE_OUTER_BOUND ( 'NONE', #63589, .T. ) ;
#33532 = VERTEX_POINT ( 'NONE', #28044 ) ;
#33533 = CALENDAR_DATE ( 2023, 4, 9 ) ;
#33534 = LINE ( 'NONE', #60792, #14012 ) ;
#33535 = EDGE_LOOP ( 'NONE', ( #130616, #58426, #124452, #128856 ) ) ;
#33536 = DIRECTION ( 'NONE',  ( 0.000000000000000000, -1.000000000000000000, 0.000000000000000000 ) ) ;
#33537 = CARTESIAN_POINT ( 'NONE',  ( -2.800000000099999831, 140.0000000000000000, -8.500000000100000008 ) ) ;
#33539 = CIRCLE ( 'NONE', #109841, 2.000000000000000000 ) ;
#33538 = LINE ( 'NONE', #93244, #73957 ) ;
#33540 = VECTOR ( 'NONE', #103722, 1000.000000000000000 ) ;
#33541 = DIRECTION ( 'NONE',  ( -0.000000000000000000, -0.000000000000000000, -1.000000000000000000 ) ) ;
#33542 = FACE_OUTER_BOUND ( 'NONE', #19270, .T. ) ;
#33543 = CIRCLE ( 'NONE', #14520, 1.650000000000002132 ) ;
#33544 = DIRECTION ( 'NONE',  ( 0.000000000000000000, 1.000000000000000000, 0.000000000000000000 ) ) ;
#33545 = VECTOR ( 'NONE', #60580, 1000.000000000000000 ) ;
#33546 = EDGE_CURVE ( 'NONE', #30444, #85973, #8135, .T. ) ;
#33547 = CARTESIAN_POINT ( 'NONE',  ( 9.999999999899998215, -10.00000000000000000, 3.299999999999470024 ) ) ;
#33548 = DIRECTION ( 'NONE',  ( -2.203482809094258975E-09, 0.000000000000000000, 1.000000000000000000 ) ) ;
#33549 = CIRCLE ( 'NONE', #40004, 3.000000000000000000 ) ;
#33550 = EDGE_CURVE ( 'NONE', #15969, #2945, #40495, .T. ) ;
#33551 = DIRECTION ( 'NONE',  ( 0.000000000000000000, -1.000000000000000000, 0.000000000000000000 ) ) ;
#33553 = ORIENTED_EDGE ( 'NONE', *, *, #102756, .T. ) ;
#33552 = VERTEX_POINT ( 'NONE', #99648 ) ;
#33554 = EDGE_LOOP ( 'NONE', ( #69370, #64381, #27786, #37455 ) ) ;
#33555 = APPROVAL_ROLE ( '' ) ;
#33556 = CARTESIAN_POINT ( 'NONE',  ( -17.44999999999999929, -18.00000000000000000, 0.6599999999999991429 ) ) ;
#33557 = ORIENTED_EDGE ( 'NONE', *, *, #39282, .F. ) ;
#33558 = AXIS2_PLACEMENT_3D ( 'NONE', #129343, #38479, #118703 ) ;
#33559 = DIRECTION ( 'NONE',  ( 0.000000000000000000, 0.000000000000000000, -1.000000000000000000 ) ) ;
#33560 = ORIENTED_EDGE ( 'NONE', *, *, #23361, .T. ) ;
#33561 = LINE ( 'NONE', #74672, #95690 ) ;
#33562 = CARTESIAN_POINT ( 'NONE',  ( 4.917588399999999638, 10.00000000000000000, 7.367588389999999876 ) ) ;
#33563 = ORIENTED_EDGE ( 'NONE', *, *, #118232, .T. ) ;
#33564 = PLANE ( 'NONE',  #44412 ) ;
#33565 = DIRECTION ( 'NONE',  ( -0.000000000000000000, -0.000000000000000000, 1.000000000000000000 ) ) ;
#33566 = EDGE_CURVE ( 'NONE', #67595, #11810, #59862, .T. ) ;
#33567 = ORIENTED_EDGE ( 'NONE', *, *, #119120, .T. ) ;
#33568 = DIRECTION ( 'NONE',  ( 0.000000000000000000, 0.000000000000000000, 1.000000000000000000 ) ) ;
#33569 = AXIS2_PLACEMENT_3D ( 'NONE', #61251, #129624, #10857 ) ;
#33570 = VERTEX_POINT ( 'NONE', #91000 ) ;
#33572 = LINE ( 'NONE', #74027, #65650 ) ;
#33571 = DIRECTION ( 'NONE',  ( 2.083973187227418617E-15, 0.000000000000000000, -1.000000000000000000 ) ) ;
#33573 = EDGE_CURVE ( 'NONE', #102108, #60884, #121489, .T. ) ;
#33574 = FACE_OUTER_BOUND ( 'NONE', #29872, .T. ) ;
#33575 = EDGE_CURVE ( 'NONE', #52165, #20996, #71103, .T. ) ;
#33576 = EDGE_CURVE ( 'NONE', #45349, #8294, #38644, .T. ) ;
#33577 = CARTESIAN_POINT ( 'NONE',  ( 9.199999999899999281, 10.00000000000000000, -3.300000000099999831 ) ) ;
#33578 = CARTESIAN_POINT ( 'NONE',  ( 3.650000000000000355, 200.0000000000000000, 8.200000000000001066 ) ) ;
#33579 = ORIENTED_EDGE ( 'NONE', *, *, #71015, .F. ) ;
#33580 = ADVANCED_FACE ( 'NONE', ( #130154 ), #69799, .F. ) ;
#33582 = EDGE_CURVE ( 'NONE', #105345, #63128, #104187, .T. ) ;
#33581 = CARTESIAN_POINT ( 'NONE',  ( 9.200000000000530420, 10.00000000000000000, 2.500000000100000008 ) ) ;
#33583 = ORIENTED_EDGE ( 'NONE', *, *, #41669, .T. ) ;
#33584 = ORIENTED_EDGE ( 'NONE', *, *, #5134, .T. ) ;
#33585 = CARTESIAN_POINT ( 'NONE',  ( 8.000000000000000000, 595.0000000000000000, 10.00000000000000000 ) ) ;
#33586 = FACE_OUTER_BOUND ( 'NONE', #67383, .T. ) ;
#33587 = ORIENTED_EDGE ( 'NONE', *, *, #63419, .F. ) ;
#33588 = EDGE_CURVE ( 'NONE', #101475, #75944, #25046, .T. ) ;
#33590 = CARTESIAN_POINT ( 'NONE',  ( -0.9667614155706395485, 11.59727023785516842, -1.925169664159766647 ) ) ;
#33589 = DIRECTION ( 'NONE',  ( 1.000000000000000000, 0.000000000000000000, 0.000000000000000000 ) ) ;
#33591 = CARTESIAN_POINT ( 'NONE',  ( 3.978746924586478606, 130.2299284067302665, -2.500000000000006661 ) ) ;
#33592 = CARTESIAN_POINT ( 'NONE',  ( -3.255887453559640043, -10.00000000000000000, 4.528679656440360191 ) ) ;
#33593 = CARTESIAN_POINT ( 'NONE',  ( 1.199999999999999956, -13.75000000000000000, -12.49999999989999822 ) ) ;
#33594 = VERTEX_POINT ( 'NONE', #93598 ) ;
#33595 = FACE_OUTER_BOUND ( 'NONE', #13888, .T. ) ;
#33596 = ORIENTED_EDGE ( 'NONE', *, *, #44186, .F. ) ;
#33597 = ORIENTED_EDGE ( 'NONE', *, *, #17850, .F. ) ;
#33598 = LINE ( 'NONE', #62813, #94682 ) ;
#33599 = CARTESIAN_POINT ( 'NONE',  ( -1.124113756291141852, 67.76328297201132500, 1.837805188946573853 ) ) ;
#33600 = ORIENTED_EDGE ( 'NONE', *, *, #108085, .F. ) ;
#33601 = VECTOR ( 'NONE', #17806, 1000.000000000000000 ) ;
#33602 = AXIS2_PLACEMENT_3D ( 'NONE', #33831, #114724, #23892 ) ;
#33603 = VECTOR ( 'NONE', #117487, 1000.000000000000000 ) ;
#33604 = VECTOR ( 'NONE', #71069, 1000.000000000000000 ) ;
#33605 = ORIENTED_EDGE ( 'NONE', *, *, #93179, .F. ) ;
#33606 = LINE ( 'NONE', #84020, #124997 ) ;
#33607 = DIRECTION ( 'NONE',  ( 0.000000000000000000, 0.000000000000000000, 1.000000000000000000 ) ) ;
#33608 = CYLINDRICAL_SURFACE ( 'NONE', #70163, 0.7999999999999999334 ) ;
#33609 = DIRECTION ( 'NONE',  ( 0.000000000000000000, 0.000000000000000000, -1.000000000000000000 ) ) ;
#33610 = VECTOR ( 'NONE', #17275, 1000.000000000000000 ) ;
#33611 = VERTEX_POINT ( 'NONE', #3406 ) ;
#33612 = PERSON_AND_ORGANIZATION_ROLE ( 'creator' ) ;
#33613 = EDGE_LOOP ( 'NONE', ( #83037, #54782, #24944, #89701 ) ) ;
#33614 = EDGE_CURVE ( 'NONE', #59210, #56344, #51199, .T. ) ;
#33615 = ORIENTED_EDGE ( 'NONE', *, *, #108862, .T. ) ;
#33616 = VECTOR ( 'NONE', #127613, 1000.000000000000000 ) ;
#33617 = DIRECTION ( 'NONE',  ( 0.000000000000000000, 1.000000000000000000, 0.000000000000000000 ) ) ;
#33618 = EDGE_CURVE ( 'NONE', #78370, #59983, #263, .T. ) ;
#33619 = DIRECTION ( 'NONE',  ( 1.000000000000000000, 0.000000000000000000, 0.000000000000000000 ) ) ;
#33620 = EDGE_CURVE ( 'NONE', #50564, #62638, #32065, .T. ) ;
#33621 = ORIENTED_EDGE ( 'NONE', *, *, #124988, .T. ) ;
#33622 = LINE ( 'NONE', #34918, #63559 ) ;
#33623 = PLANE ( 'NONE',  #87744 ) ;
#33624 = VECTOR ( 'NONE', #54584, 1000.000000000000000 ) ;
#33625 = ORIENTED_EDGE ( 'NONE', *, *, #40799, .T. ) ;
#33626 = ORIENTED_EDGE ( 'NONE', *, *, #23268, .T. ) ;
#33627 = CARTESIAN_POINT ( 'NONE',  ( 1.634624561473450255, 71.89520190910492659, 1.402888264503221238 ) ) ;
#33628 = ORIENTED_EDGE ( 'NONE', *, *, #14582, .T. ) ;
#33629 = AXIS2_PLACEMENT_3D ( 'NONE', #69755, #29958, #81011 ) ;
#33630 = LINE ( 'NONE', #104567, #6812 ) ;
#33631 = EDGE_LOOP ( 'NONE', ( #77452, #40612, #93147, #34929 ) ) ;
#33632 = DATE_TIME_ROLE ( 'creation_date' ) ;
#33633 = AXIS2_PLACEMENT_3D ( 'NONE', #50568, #122160, #83681 ) ;
#33634 = AXIS2_PLACEMENT_3D ( 'NONE', #11512, #43965, #84424 ) ;
#33635 = ORIENTED_EDGE ( 'NONE', *, *, #61891, .F. ) ;
#33636 = VECTOR ( 'NONE', #57819, 1000.000000000000000 ) ;
#33637 = ORIENTED_EDGE ( 'NONE', *, *, #94239, .T. ) ;
#33639 = CARTESIAN_POINT ( 'NONE',  ( 79.99999999999997158, 48.00000000000000000, 3.500000000000000000 ) ) ;
#33638 = DIRECTION ( 'NONE',  ( 0.000000000000000000, 0.000000000000000000, 1.000000000000000000 ) ) ;
#33640 = EDGE_LOOP ( 'NONE', ( #22305, #50056, #37539, #111676 ) ) ;
#33641 = CC_DESIGN_DATE_AND_TIME_ASSIGNMENT ( #93359, #123217, ( #51169 ) ) ;
#33642 = DIRECTION ( 'NONE',  ( 1.000000000000000000, 0.000000000000000000, 0.000000000000000000 ) ) ;
#33643 = AXIS2_PLACEMENT_3D ( 'NONE', #95626, #124159, #85680 ) ;
#33645 = EDGE_LOOP ( 'NONE', ( #51320, #42402, #63409, #53695 ) ) ;
#33644 = CARTESIAN_POINT ( 'NONE',  ( -8.200000000000001066, -10.00000000000000000, -2.799999999999999822 ) ) ;
#33646 = CARTESIAN_POINT ( 'NONE',  ( 10.20000000000000107, -6.000000000000000000, -10.00000000000000000 ) ) ;
#33647 = VERTEX_POINT ( 'NONE', #51848 ) ;
#33648 = CARTESIAN_POINT ( 'NONE',  ( 3.650000000000000355, 535.0000000000000000, 2.500000000099998676 ) ) ;
#33649 = DIRECTION ( 'NONE',  ( 0.000000000000000000, 0.000000000000000000, -1.000000000000000000 ) ) ;
#33651 = EDGE_CURVE ( 'NONE', #25963, #90753, #104270, .T. ) ;
#33650 = VECTOR ( 'NONE', #43353, 1000.000000000000000 ) ;
#33652 = DIRECTION ( 'NONE',  ( 0.000000000000000000, -1.000000000000000000, 0.000000000000000000 ) ) ;
#33653 = DIRECTION ( 'NONE',  ( 0.000000000000000000, 0.000000000000000000, 1.000000000000000000 ) ) ;
#33654 = APPLICATION_CONTEXT ( 'configuration controlled 3d designs of mechanical parts and assemblies' ) ;
#33655 = ORIENTED_EDGE ( 'NONE', *, *, #75913, .T. ) ;
#33656 = DIRECTION ( 'NONE',  ( 0.000000000000000000, -1.000000000000000000, 0.000000000000000000 ) ) ;
#33657 = VERTEX_POINT ( 'NONE', #112837 ) ;
#33658 = PERSON_AND_ORGANIZATION ( #12420, #27707 ) ;
#33659 = ORIENTED_EDGE ( 'NONE', *, *, #59666, .T. ) ;
#33660 = DIRECTION ( 'NONE',  ( 1.000000000000000000, 0.000000000000000000, -0.000000000000000000 ) ) ;
#33661 = CIRCLE ( 'NONE', #29509, 4.750000000000000888 ) ;
#33663 = ORIENTED_EDGE ( 'NONE', *, *, #62669, .T. ) ;
#33662 = CARTESIAN_POINT ( 'NONE',  ( -2.500000000100000452, 140.0000000000000000, 9.200000000000530420 ) ) ;
#33664 = DIRECTION ( 'NONE',  ( 0.000000000000000000, -1.000000000000000000, 0.000000000000000000 ) ) ;
#33665 = DIRECTION ( 'NONE',  ( 0.000000000000000000, -0.000000000000000000, -1.000000000000000000 ) ) ;
#33666 = ORIENTED_EDGE ( 'NONE', *, *, #91009, .T. ) ;
#33667 = ADVANCED_FACE ( 'NONE', ( #114788 ), #22649, .F. ) ;
#33668 = DIRECTION ( 'NONE',  ( 0.000000000000000000, 0.000000000000000000, 1.000000000000000000 ) ) ;
#33669 = DIRECTION ( 'NONE',  ( 0.000000000000000000, 1.000000000000000000, 0.000000000000000000 ) ) ;
#33670 = DIRECTION ( 'NONE',  ( -0.000000000000000000, -0.000000000000000000, 1.000000000000000000 ) ) ;
#33671 = CARTESIAN_POINT ( 'NONE',  ( -38.50000000000003553, -47.50000000000001421, 3.500000000000000000 ) ) ;
#33672 = VERTEX_POINT ( 'NONE', #43212 ) ;
#33673 = CARTESIAN_POINT ( 'NONE',  ( 8.850000000000260769, 10.00000000000000000, 2.500000000000000000 ) ) ;
#33674 = LINE ( 'NONE', #82135, #102954 ) ;
#33675 = DIRECTION ( 'NONE',  ( 1.000000000000000000, 0.000000000000000000, 0.000000000000000000 ) ) ;
#33676 = EDGE_CURVE ( 'NONE', #83545, #59307, #71755, .T. ) ;
#33677 = CYLINDRICAL_SURFACE ( 'NONE', #40151, 0.8324116040999999244 ) ;
#33678 = CARTESIAN_POINT ( 'NONE',  ( 1.118829776632691786, 72.23942827332828642, -1.841107960536582322 ) ) ;
#33679 = PLANE ( 'NONE',  #120440 ) ;
#33680 = CARTESIAN_POINT ( 'NONE',  ( 3.858794200000000174, 330.0000000000000000, 8.200000000000001066 ) ) ;
#33681 = EDGE_CURVE ( 'NONE', #21309, #72131, #61807, .T. ) ;
#33682 = DIRECTION ( 'NONE',  ( -0.000000000000000000, -0.000000000000000000, -1.000000000000000000 ) ) ;
#33683 = FACE_BOUND ( 'NONE', #54691, .T. ) ;
#33684 = LINE ( 'NONE', #85408, #45273 ) ;
#33685 = EDGE_CURVE ( 'NONE', #55437, #115562, #31291, .T. ) ;
#33686 = CARTESIAN_POINT ( 'NONE',  ( -219.0000000000000284, -317.4999999999997726, 3.000000000000000000 ) ) ;
#33688 = VERTEX_POINT ( 'NONE', #21353 ) ;
#33687 = PLANE ( 'NONE',  #25095 ) ;
#33689 = VECTOR ( 'NONE', #64856, 1000.000000000000000 ) ;
#33690 = LINE ( 'NONE', #74150, #27333 ) ;
#33691 = VERTEX_POINT ( 'NONE', #82358 ) ;
#33692 = DIRECTION ( 'NONE',  ( 0.000000000000000000, -1.000000000000000000, 0.000000000000000000 ) ) ;
#33693 = ORIENTED_EDGE ( 'NONE', *, *, #93860, .T. ) ;
#33694 = DIRECTION ( 'NONE',  ( -1.000000000000000000, -0.000000000000000000, -0.000000000000000000 ) ) ;
#33695 = CARTESIAN_POINT ( 'NONE',  ( 158.4999999999999147, -20.50000000000000355, 3.500000000000000000 ) ) ;
#33696 = AXIS2_PLACEMENT_3D ( 'NONE', #21177, #61637, #82849 ) ;
#33697 = LINE ( 'NONE', #23094, #89186 ) ;
#33698 = CIRCLE ( 'NONE', #86723, 2.000000000000000000 ) ;
#33699 = AXIS2_PLACEMENT_3D ( 'NONE', #101515, #31223, #120114 ) ;
#33700 = AXIS2_PLACEMENT_3D ( 'NONE', #53780, #124724, #33864 ) ;
#33701 = ORIENTED_EDGE ( 'NONE', *, *, #19012, .T. ) ;
#33702 = CARTESIAN_POINT ( 'NONE',  ( -3.649999999999999911, -10.00000000000000000, -1.134567109999999879 ) ) ;
#33703 = PLANE ( 'NONE',  #36527 ) ;
#33704 = VECTOR ( 'NONE', #29905, 1000.000000000000000 ) ;
#33705 = EDGE_CURVE ( 'NONE', #44747, #57912, #74379, .T. ) ;
#33706 = DIRECTION ( 'NONE',  ( 0.000000000000000000, 0.000000000000000000, -1.000000000000000000 ) ) ;
#33707 = DIRECTION ( 'NONE',  ( -0.000000000000000000, -0.000000000000000000, -1.000000000000000000 ) ) ;
#33709 = VERTEX_POINT ( 'NONE', #23962 ) ;
#33708 = CARTESIAN_POINT ( 'NONE',  ( 1.861645889177647728, 68.32815336867230371, -1.083466922304574087 ) ) ;
#33710 = DIRECTION ( 'NONE',  ( 1.000000000000000000, 0.000000000000000000, 0.000000000000000000 ) ) ;
#33711 = DIRECTION ( 'NONE',  ( 0.000000000000000000, 1.000000000000000000, 0.000000000000000000 ) ) ;
#33712 = ORIENTED_EDGE ( 'NONE', *, *, #60867, .F. ) ;
#33713 = LINE ( 'NONE', #43028, #101673 ) ;
#33714 = VERTEX_POINT ( 'NONE', #64409 ) ;
#33715 = AXIS2_PLACEMENT_3D ( 'NONE', #58991, #48387, #108725 ) ;
#33716 = CARTESIAN_POINT ( 'NONE',  ( -161.5000000000000284, 3.500000000000003109, 3.500000000000000000 ) ) ;
#33717 = CARTESIAN_POINT ( 'NONE',  ( 30.00000000000000000, 24.00000000000001066, 5.000000000000000000 ) ) ;
#33718 = CARTESIAN_POINT ( 'NONE',  ( 98.49999999999988631, 36.49999999999999289, 3.500000000000000000 ) ) ;
#33719 = ORIENTED_EDGE ( 'NONE', *, *, #81630, .F. ) ;
#33720 = LINE ( 'NONE', #43034, #104102 ) ;
#33721 = CARTESIAN_POINT ( 'NONE',  ( -2.149999999999999911, 190.0000000000000000, 2.632990618166809235E-16 ) ) ;
#33722 = ORIENTED_EDGE ( 'NONE', *, *, #52072, .T. ) ;
#33723 = CARTESIAN_POINT ( 'NONE',  ( 3.708077257970019858, -1.116194639111295794, -1.727567539633814597 ) ) ;
#33724 = CARTESIAN_POINT ( 'NONE',  ( 34.55500000000002814, 0.000000000000000000, 0.000000000000000000 ) ) ;
#33725 = EDGE_CURVE ( 'NONE', #69515, #42992, #72416, .T. ) ;
#33726 = VECTOR ( 'NONE', #108102, 1000.000000000000000 ) ;
#33727 = DIRECTION ( 'NONE',  ( 1.000000000000000000, 0.000000000000000000, 0.000000000000000000 ) ) ;
#33728 = CARTESIAN_POINT ( 'NONE',  ( -5.363878188576772565, 410.0000000000000000, 2.500000000099997788 ) ) ;
#33729 = VECTOR ( 'NONE', #24797, 1000.000000000000000 ) ;
#33730 = AXIS2_PLACEMENT_3D ( 'NONE', #97709, #77814, #127574 ) ;
#33731 = DIRECTION ( 'NONE',  ( -0.000000000000000000, -0.000000000000000000, -1.000000000000000000 ) ) ;
#33732 = ADVANCED_FACE ( 'NONE', ( #62459 ), #102891, .F. ) ;
#33733 = CARTESIAN_POINT ( 'NONE',  ( 13.92287882825461942, -12.46077382895318308, -5.385938654409442528 ) ) ;
#33734 = ORIENTED_EDGE ( 'NONE', *, *, #87356, .F. ) ;
#33735 = EDGE_CURVE ( 'NONE', #91681, #93727, #123462, .T. ) ;
#33736 = AXIS2_PLACEMENT_3D ( 'NONE', #2667, #83561, #114033 ) ;
#33738 = EDGE_CURVE ( 'NONE', #53352, #27089, #34555, .T. ) ;
#33737 = CYLINDRICAL_SURFACE ( 'NONE', #49467, 2.600000000000004974 ) ;
#33739 = ORIENTED_EDGE ( 'NONE', *, *, #41496, .T. ) ;
#33740 = ORIENTED_EDGE ( 'NONE', *, *, #12606, .T. ) ;
#33741 = LINE ( 'NONE', #125264, #45849 ) ;
#33742 = VERTEX_POINT ( 'NONE', #96220 ) ;
#33743 = DIRECTION ( 'NONE',  ( 1.000000000000000000, 0.000000000000000000, 0.000000000000000000 ) ) ;
#33744 = CARTESIAN_POINT ( 'NONE',  ( 3.903155981567866917, 10.90236179020616447, 2.342710766941924927 ) ) ;
#33746 = EDGE_CURVE ( 'NONE', #124198, #112552, #78662, .T. ) ;
#33745 = ORIENTED_EDGE ( 'NONE', *, *, #124620, .T. ) ;
#33748 = CARTESIAN_POINT ( 'NONE',  ( 6.778984500002517954, 340.0000000000000000, 5.506192289997481559 ) ) ;
#33747 = DIRECTION ( 'NONE',  ( -0.000000000000000000, -0.000000000000000000, -1.000000000000000000 ) ) ;
#33749 = CARTESIAN_POINT ( 'NONE',  ( -158.5000000000000284, -20.50000000000000355, 1.500000000000000000 ) ) ;
#33750 = LINE ( 'NONE', #74210, #106929 ) ;
#33751 = DIRECTION ( 'NONE',  ( -0.000000000000000000, -0.000000000000000000, 1.000000000000000000 ) ) ;
#33752 = LINE ( 'NONE', #74212, #113970 ) ;
#33753 = ORIENTED_EDGE ( 'NONE', *, *, #96279, .T. ) ;
#33754 = AXIS2_PLACEMENT_3D ( 'NONE', #105789, #124382, #33530 ) ;
#33755 = EDGE_LOOP ( 'NONE', ( #24418, #80959, #64173, #128040 ) ) ;
#33756 = CARTESIAN_POINT ( 'NONE',  ( 8.000000000000000000, 10.00000000000000000, 8.000000000000000000 ) ) ;
#33757 = CARTESIAN_POINT ( 'NONE',  ( 0.7184494164735076849, 197.4604050531042390, -2.030966134760193942 ) ) ;
#33758 = ORIENTED_EDGE ( 'NONE', *, *, #97556, .T. ) ;
#33759 = DIRECTION ( 'NONE',  ( -0.000000000000000000, -1.000000000000000000, -0.000000000000000000 ) ) ;
#33760 = ORIENTED_EDGE ( 'NONE', *, *, #107711, .F. ) ;
#33761 = FACE_OUTER_BOUND ( 'NONE', #20339, .T. ) ;
#33762 = EDGE_CURVE ( 'NONE', #45903, #39027, #6609, .T. ) ;
#33763 = CARTESIAN_POINT ( 'NONE',  ( -3.300000000099999831, 190.0000000000000000, 9.199999999899999281 ) ) ;
#33764 = FACE_OUTER_BOUND ( 'NONE', #98125, .T. ) ;
#33765 = VERTEX_POINT ( 'NONE', #36531 ) ;
#33766 = CARTESIAN_POINT ( 'NONE',  ( 18.49999999999993250, 51.49999999999999289, 3.500000000000000000 ) ) ;
#33767 = ADVANCED_FACE ( 'NONE', ( #94905 ), #77637, .F. ) ;
#33768 = EDGE_CURVE ( 'NONE', #117994, #32307, #46477, .T. ) ;
#33769 = ORIENTED_EDGE ( 'NONE', *, *, #92059, .F. ) ;
#33770 = ORIENTED_EDGE ( 'NONE', *, *, #38804, .F. ) ;
#33771 = DIRECTION ( 'NONE',  ( 0.000000000000000000, 0.000000000000000000, 1.000000000000000000 ) ) ;
#33772 = DIRECTION ( 'NONE',  ( 1.000000000000000000, 0.000000000000000000, 0.000000000000000000 ) ) ;
#33773 = CIRCLE ( 'NONE', #52821, 0.7999999999999999334 ) ;
#33774 = ORIENTED_EDGE ( 'NONE', *, *, #16715, .T. ) ;
#33775 = B_SPLINE_CURVE_WITH_KNOTS ( 'NONE', 3,
 ( #75371, #85981, #115793, #105203, #125130, #85331, #126437, #63471, #35565, #76027, #74070, #23665, #14364, #74724, #24318, #24970, #64122, #95927, #13708, #3764, #116457, #65429, #115151, #44218, #5072, #64771, #95271, #106527, #4425, #45527, #56144, #44883, #5728, #46182 ),
 .UNSPECIFIED., .F., .F.,
 ( 4, 2, 2, 2, 2, 2, 2, 2, 2, 2, 2, 2, 2, 2, 2, 2, 4 ),
 ( 0.007248310784631126560, 0.007701278855681700612, 0.008154246926732274664, 0.008607214997782847848, 0.009060183068833422768, 0.009513151139883995952, 0.009966119210934570871, 0.01041908728198514406, 0.01087205535303571724, 0.01132502342408629216, 0.01177799149513686708, 0.01223095956618744026, 0.01268392763723801345, 0.01313689570828858663, 0.01358986377933916155, 0.01404283185038973647, 0.01449579992144030965 ),
 .UNSPECIFIED. ) ;
#33776 = DIRECTION ( 'NONE',  ( 0.000000000000000000, 1.000000000000000000, 0.000000000000000000 ) ) ;
#33777 = VERTEX_POINT ( 'NONE', #125421 ) ;
#33778 = VECTOR ( 'NONE', #117704, 1000.000000000000000 ) ;
#33779 = AXIS2_PLACEMENT_3D ( 'NONE', #52558, #20096, #2163 ) ;
#33780 = DIRECTION ( 'NONE',  ( 0.000000000000000000, 0.000000000000000000, -1.000000000000000000 ) ) ;
#33781 = ORIENTED_EDGE ( 'NONE', *, *, #94044, .T. ) ;
#33782 = ORIENTED_EDGE ( 'NONE', *, *, #57617, .F. ) ;
#33783 = VECTOR ( 'NONE', #64893, 1000.000000000000000 ) ;
#33784 = AXIS2_PLACEMENT_3D ( 'NONE', #45439, #25543, #56705 ) ;
#33785 = ORIENTED_EDGE ( 'NONE', *, *, #56164, .F. ) ;
#33786 = AXIS2_PLACEMENT_3D ( 'NONE', #97581, #125468, #104893 ) ;
#33787 = CARTESIAN_POINT ( 'NONE',  ( -81.50000000000002842, -8.500000000000007105, 1.500000000000000000 ) ) ;
#33788 = CARTESIAN_POINT ( 'NONE',  ( 8.500000000000000000, 1290.000000000000000, -2.500000000050000004 ) ) ;
#33789 = VERTEX_POINT ( 'NONE', #116096 ) ;
#33790 = EDGE_CURVE ( 'NONE', #69990, #60164, #86943, .T. ) ;
#33791 = ORIENTED_EDGE ( 'NONE', *, *, #52957, .F. ) ;
#33792 = CIRCLE ( 'NONE', #101577, 0.8000000000000003775 ) ;
#33793 = CARTESIAN_POINT ( 'NONE',  ( -1.500000000000056843, 39.49999999999999289, 3.500000000000000000 ) ) ;
#33794 = CONICAL_SURFACE ( 'NONE', #29565, 4.590000000000010516, 0.7853981633974503884 ) ;
#33796 = EDGE_LOOP ( 'NONE', ( #38133, #58858, #83105, #69773 ) ) ;
#33795 = CARTESIAN_POINT ( 'NONE',  ( 3.649999999999999911, 175.0000000000000000, 4.922792210000000779 ) ) ;
#33797 = VECTOR ( 'NONE', #41979, 1000.000000000000000 ) ;
#33798 = DIRECTION ( 'NONE',  ( 0.000000000000000000, 1.000000000000000000, 0.000000000000000000 ) ) ;
#33799 = LINE ( 'NONE', #104739, #101516 ) ;
#33800 = FACE_OUTER_BOUND ( 'NONE', #117699, .T. ) ;
#33801 = ORIENTED_EDGE ( 'NONE', *, *, #67569, .F. ) ;
#33802 = CARTESIAN_POINT ( 'NONE',  ( -101.7500000000000000, -102.9999999999999432, 6.500000000000005329 ) ) ;
#33803 = VECTOR ( 'NONE', #48900, 1000.000000000000000 ) ;
#33804 = ORIENTED_EDGE ( 'NONE', *, *, #48145, .T. ) ;
#33805 = CARTESIAN_POINT ( 'NONE',  ( 3.650000000000000355, 305.0000000000000000, 10.00000000000000000 ) ) ;
#33806 = CARTESIAN_POINT ( 'NONE',  ( 21.49999999999993605, -23.50000000000000711, 3.500000000000000000 ) ) ;
#33807 = ORIENTED_EDGE ( 'NONE', *, *, #74633, .F. ) ;
#33808 = DATE_TIME_ROLE ( 'creation_date' ) ;
#33809 = ORIENTED_EDGE ( 'NONE', *, *, #85972, .F. ) ;
#33810 = VERTEX_POINT ( 'NONE', #5362 ) ;
#33811 = CARTESIAN_POINT ( 'NONE',  ( -3.649999999999999467, -1.767132556687871503, -1.134567109999999435 ) ) ;
#33812 = DIRECTION ( 'NONE',  ( 1.000000000000000000, -0.000000000000000000, -0.000000000000000000 ) ) ;
#33813 = DATE_TIME_ROLE ( 'classification_date' ) ;
#33814 = CARTESIAN_POINT ( 'NONE',  ( 8.500000000000000000, 10.00000000000000000, -2.500000000000000000 ) ) ;
#33815 = ORIENTED_EDGE ( 'NONE', *, *, #66414, .T. ) ;
#33816 = VECTOR ( 'NONE', #98009, 1000.000000000000000 ) ;
#33817 = ORIENTED_EDGE ( 'NONE', *, *, #49637, .T. ) ;
#33818 = VECTOR ( 'NONE', #79476, 1000.000000000000000 ) ;
#33819 = DIRECTION ( 'NONE',  ( -0.000000000000000000, -0.000000000000000000, -1.000000000000000000 ) ) ;
#33820 = CARTESIAN_POINT ( 'NONE',  ( -3.978746918971127311, 195.7700715932743378, -2.500000000000000444 ) ) ;
#33821 = VECTOR ( 'NONE', #25134, 1000.000000000000000 ) ;
#33822 = CARTESIAN_POINT ( 'NONE',  ( 98.49999999999994316, 3.500000000000003109, 1.500000000000000000 ) ) ;
#33823 = CARTESIAN_POINT ( 'NONE',  ( 4.917588399999999638, 470.0000000000000568, 8.199999999999999289 ) ) ;
#33824 = CARTESIAN_POINT ( 'NONE',  ( -1.627849893740279219, 21.49377926927816063, -1.409585717186027098 ) ) ;
#33825 = ORIENTED_EDGE ( 'NONE', *, *, #5751, .T. ) ;
#33826 = CYLINDRICAL_SURFACE ( 'NONE', #88497, 0.2999999999999999334 ) ;
#33827 = CARTESIAN_POINT ( 'NONE',  ( 5.506192294169409251, 10.00000000000000000, 6.778984495830590262 ) ) ;
#33828 = CARTESIAN_POINT ( 'NONE',  ( 3.650000000000000355, 540.0000000000000000, 8.200000000000001066 ) ) ;
#33829 = EDGE_CURVE ( 'NONE', #120663, #111455, #114879, .T. ) ;
#33830 = APPROVAL ( #97814, 'UNKNOWN' ) ;
#33831 = CARTESIAN_POINT ( 'NONE',  ( 38.49999999999995026, -47.50000000000001421, 3.500000000000000000 ) ) ;
#33832 = DIRECTION ( 'NONE',  ( -0.000000000000000000, -0.000000000000000000, -1.000000000000000000 ) ) ;
#33833 = CARTESIAN_POINT ( 'NONE',  ( -161.5000000000000284, 27.49999999999999645, 3.500000000000000000 ) ) ;
#33834 = PLANE ( 'NONE',  #48677 ) ;
#33835 = EDGE_CURVE ( 'NONE', #41305, #123652, #6679, .T. ) ;
#33836 = DIRECTION ( 'NONE',  ( 0.000000000000000000, 1.000000000000000000, 0.000000000000000000 ) ) ;
#33837 = ORIENTED_EDGE ( 'NONE', *, *, #103105, .T. ) ;
#33838 = CC_DESIGN_DATE_AND_TIME_ASSIGNMENT ( #127958, #68909, ( #53309 ) ) ;
#33839 = ORIENTED_EDGE ( 'NONE', *, *, #93778, .T. ) ;
#33840 = CARTESIAN_POINT ( 'NONE',  ( 3.650000000000000355, 475.0000000000000568, 8.200000000000001066 ) ) ;
#33841 = COORDINATED_UNIVERSAL_TIME_OFFSET ( 1, 0, .AHEAD. ) ;
#33842 = CARTESIAN_POINT ( 'NONE',  ( 5.653832079999999927, 165.0000000000000000, 4.381039869999999503 ) ) ;
#33843 = EDGE_CURVE ( 'NONE', #52059, #72769, #76984, .T. ) ;
#33844 = ADVANCED_FACE ( 'NONE', ( #85625 ), #56437, .F. ) ;
#33845 = EDGE_CURVE ( 'NONE', #86964, #57000, #128041, .T. ) ;
#33846 =( GEOMETRIC_REPRESENTATION_CONTEXT ( 3 ) GLOBAL_UNCERTAINTY_ASSIGNED_CONTEXT ( ( #130310 ) ) GLOBAL_UNIT_ASSIGNED_CONTEXT ( ( #37, #111422, #90878 ) ) REPRESENTATION_CONTEXT ( 'NONE', 'WORKASPACE' ) );
#33847 = B_SPLINE_CURVE_WITH_KNOTS ( 'NONE', 3,
 ( #103292, #65470, #14403, #44256, #95302, #84714, #123847, #113881, #32997, #23045 ),
 .UNSPECIFIED., .F., .F.,
 ( 4, 2, 2, 2, 4 ),
 ( 0.000000000000000000, 0.0006894923852325083192, 0.001378984770465016638, 0.002068477155697525174, 0.002757969540930033277 ),
 .UNSPECIFIED. ) ;
#33848 = DIRECTION ( 'NONE',  ( 1.000000000000000000, 0.000000000000000000, 0.000000000000000000 ) ) ;
#33851 = VERTEX_POINT ( 'NONE', #14009 ) ;
#33850 = ORIENTED_EDGE ( 'NONE', *, *, #33588, .F. ) ;
#33849 = CARTESIAN_POINT ( 'NONE',  ( -141.5000000000000284, -23.50000000000000711, 3.500000000000000000 ) ) ;
#33852 = VECTOR ( 'NONE', #77272, 1000.000000000000000 ) ;
#33853 = CARTESIAN_POINT ( 'NONE',  ( 173.5000000000000000, 179.9999999999999716, 5.000000000000000000 ) ) ;
#33854 = EDGE_CURVE ( 'NONE', #56749, #34951, #34429, .T. ) ;
#33855 = EDGE_LOOP ( 'NONE', ( #63164, #48473 ) ) ;
#33856 = DIRECTION ( 'NONE',  ( 0.000000000000000000, 0.000000000000000000, -1.000000000000000000 ) ) ;
#33857 = CARTESIAN_POINT ( 'NONE',  ( 3.649999999999999911, 250.0000000000000000, 4.922792210000000779 ) ) ;
#33858 = CARTESIAN_POINT ( 'NONE',  ( 8.000000000000000000, -10.00000000000000000, 8.000000000000000000 ) ) ;
#33859 = ORIENTED_EDGE ( 'NONE', *, *, #47096, .T. ) ;
#33860 = CARTESIAN_POINT ( 'NONE',  ( 412.0000000000000000, 15.00000000000000000, 4.336808689942017736E-16 ) ) ;
#33861 = EDGE_CURVE ( 'NONE', #61442, #28376, #80742, .T. ) ;
#33862 = DIRECTION ( 'NONE',  ( 1.000000000000000000, 0.000000000000000000, 0.000000000000000000 ) ) ;
#33863 = LINE ( 'NONE', #83624, #117887 ) ;
#33865 = EDGE_LOOP ( 'NONE', ( #80965, #72821, #685, #18781 ) ) ;
#33864 = DIRECTION ( 'NONE',  ( -1.000000000000000000, 0.000000000000000000, 0.000000000000000000 ) ) ;
#33866 = VECTOR ( 'NONE', #124463, 1000.000000000000000 ) ;
#33867 = DIRECTION ( 'NONE',  ( 0.000000000000000000, -0.000000000000000000, -1.000000000000000000 ) ) ;
#33868 = ORIENTED_EDGE ( 'NONE', *, *, #2745, .F. ) ;
#33869 = AXIS2_PLACEMENT_3D ( 'NONE', #2954, #64609, #126282 ) ;
#33870 = CARTESIAN_POINT ( 'NONE',  ( 0.000000000000000000, 0.000000000000000000, 0.000000000000000000 ) ) ;
#33871 = ORIENTED_EDGE ( 'NONE', *, *, #70917, .T. ) ;
#33872 = EDGE_LOOP ( 'NONE', ( #95175, #85364, #107841, #45931 ) ) ;
#33873 = CARTESIAN_POINT ( 'NONE',  ( 8.200000000000001066, 10.00000000000000000, 3.858794200000000174 ) ) ;
#33874 = CARTESIAN_POINT ( 'NONE',  ( 401.9999999999999432, 55.99999999999999289, -5.000000000000000000 ) ) ;
#33875 = CARTESIAN_POINT ( 'NONE',  ( 10.00000000000000000, 9.999999999999998224, 0.000000000000000000 ) ) ;
#33876 = VECTOR ( 'NONE', #111514, 1000.000000000000000 ) ;
#33877 = ORIENTED_EDGE ( 'NONE', *, *, #82977, .T. ) ;
#33878 = VECTOR ( 'NONE', #20220, 1000.000000000000000 ) ;
#33880 = ORIENTED_EDGE ( 'NONE', *, *, #51573, .F. ) ;
#33879 = CARTESIAN_POINT ( 'NONE',  ( 0.000000000000000000, -10.00000000000000000, 0.000000000000000000 ) ) ;
#33881 = CARTESIAN_POINT ( 'NONE',  ( 13.07555676848879500, 0.8425377646145788546, -5.999999999999999112 ) ) ;
#33882 = ORIENTED_EDGE ( 'NONE', *, *, #103646, .F. ) ;
#33883 = DIRECTION ( 'NONE',  ( 0.000000000000000000, -1.000000000000000000, 0.000000000000000000 ) ) ;
#33884 = VECTOR ( 'NONE', #102353, 1000.000000000000000 ) ;
#33885 = EDGE_CURVE ( 'NONE', #39371, #61669, #4720, .T. ) ;
#33886 = DIRECTION ( 'NONE',  ( -0.000000000000000000, -0.000000000000000000, 1.000000000000000000 ) ) ;
#33887 = CARTESIAN_POINT ( 'NONE',  ( -5.506192294169409251, -10.00000000000000000, -6.778984495830590262 ) ) ;
#33888 = AXIS2_PLACEMENT_3D ( 'NONE', #95570, #45183, #126082 ) ;
#33889 = AXIS2_PLACEMENT_3D ( 'NONE', #123148, #32298, #86606 ) ;
#33891 = EDGE_CURVE ( 'NONE', #103017, #126383, #35209, .T. ) ;
#33890 = CIRCLE ( 'NONE', #59294, 2.250000000000001776 ) ;
#33892 = DIRECTION ( 'NONE',  ( 0.000000000000000000, -1.000000000000000000, 0.000000000000000000 ) ) ;
#33894 = ADVANCED_FACE ( 'NONE', ( #15330 ), #126735, .F. ) ;
#33893 = CARTESIAN_POINT ( 'NONE',  ( -121.5000000000000568, 39.49999999999999289, 1.500000000000000000 ) ) ;
#33895 = ORIENTED_EDGE ( 'NONE', *, *, #68947, .F. ) ;
#33897 = DIRECTION ( 'NONE',  ( -1.000000000000000000, 0.000000000000000000, 0.000000000000000000 ) ) ;
#33896 = CIRCLE ( 'NONE', #108015, 1.249999999999987121 ) ;
#33899 = EDGE_LOOP ( 'NONE', ( #41850, #31354, #41791, #38143 ) ) ;
#33898 = EDGE_CURVE ( 'NONE', #78740, #120366, #66393, .T. ) ;
#33900 = DIRECTION ( 'NONE',  ( 1.000000000000000000, 0.000000000000000000, 0.000000000000000000 ) ) ;
#33902 = ADVANCED_FACE ( 'NONE', ( #39137 ), #40449, .F. ) ;
#33901 = FACE_OUTER_BOUND ( 'NONE', #25450, .T. ) ;
#33903 =( REPRESENTATION_RELATIONSHIP ('NONE','NONE', #73366, #13310 ) REPRESENTATION_RELATIONSHIP_WITH_TRANSFORMATION ( #43507 )SHAPE_REPRESENTATION_RELATIONSHIP( ) );
#33904 = ORIENTED_EDGE ( 'NONE', *, *, #13316, .T. ) ;
#33905 = CIRCLE ( 'NONE', #50856, 3.000000000000000000 ) ;
#33906 = VERTEX_POINT ( 'NONE', #130650 ) ;
#33907 = DIRECTION ( 'NONE',  ( -0.000000000000000000, -0.000000000000000000, 1.000000000000000000 ) ) ;
#33908 = ORIENTED_EDGE ( 'NONE', *, *, #39102, .T. ) ;
#33909 = CARTESIAN_POINT ( 'NONE',  ( 8.500000000100000008, -10.00000000000000000, -2.800000000099999831 ) ) ;
#33910 = EDGE_CURVE ( 'NONE', #68405, #3131, #44756, .T. ) ;
#33911 = DIRECTION ( 'NONE',  ( 1.000000000000000000, 0.000000000000000000, 0.000000000000000000 ) ) ;
#33912 = CARTESIAN_POINT ( 'NONE',  ( -3.778484949481585087, 194.4990985344350349, 2.012250070758137444 ) ) ;
#33913 = AXIS2_PLACEMENT_3D ( 'NONE', #13981, #112324, #20174 ) ;
#33914 = DIRECTION ( 'NONE',  ( 1.000000000000000000, 0.000000000000000000, 0.000000000000000000 ) ) ;
#33915 = CARTESIAN_POINT ( 'NONE',  ( -5.653832079999999927, 10.00000000000000000, -4.381039869999999503 ) ) ;
#33916 = LINE ( 'NONE', #114142, #106572 ) ;
#33917 = CIRCLE ( 'NONE', #124995, 2.149999999999999911 ) ;
#33919 = DIRECTION ( 'NONE',  ( 0.000000000000000000, -0.000000000000000000, -1.000000000000000000 ) ) ;
#33918 = VECTOR ( 'NONE', #95098, 1000.000000000000000 ) ;
#33920 = VERTEX_POINT ( 'NONE', #67683 ) ;
#33921 = ORIENTED_EDGE ( 'NONE', *, *, #102062, .F. ) ;
#33922 = CARTESIAN_POINT ( 'NONE',  ( -138.5000000000000000, -20.50000000000000355, 3.500000000000000000 ) ) ;
#33923 = EDGE_CURVE ( 'NONE', #33454, #60743, #84987, .T. ) ;
#33924 = ORIENTED_EDGE ( 'NONE', *, *, #2004, .T. ) ;
#33925 = DIRECTION ( 'NONE',  ( -3.333589191726697936E-10, 0.000000000000000000, 1.000000000000000000 ) ) ;
#33926 = CARTESIAN_POINT ( 'NONE',  ( -203.4999999999999716, 2.775557561562891351E-14, 6.500000000000005329 ) ) ;
#33927 = EDGE_CURVE ( 'NONE', #53786, #15707, #80253, .T. ) ;
#33928 = VERTEX_POINT ( 'NONE', #70298 ) ;
#33929 = EDGE_CURVE ( 'NONE', #58093, #52471, #129355, .T. ) ;
#33931 = DIRECTION ( 'NONE',  ( 0.000000000000000000, -1.000000000000000000, -0.000000000000000000 ) ) ;
#33930 = CARTESIAN_POINT ( 'NONE',  ( -9.999999999899998215, 1290.000000000000000, -3.299999999999470468 ) ) ;
#33932 = ORIENTED_EDGE ( 'NONE', *, *, #26046, .F. ) ;
#33933 = EDGE_LOOP ( 'NONE', ( #74779, #109296, #37685, #53633 ) ) ;
#33934 = FACE_OUTER_BOUND ( 'NONE', #107453, .T. ) ;
#33935 = ORIENTED_EDGE ( 'NONE', *, *, #49027, .T. ) ;
#33936 = EDGE_CURVE ( 'NONE', #18033, #29793, #110737, .T. ) ;
#33937 = EDGE_CURVE ( 'NONE', #71102, #63602, #38489, .T. ) ;
#33938 = EDGE_LOOP ( 'NONE', ( #35716, #115246, #12419, #16438 ) ) ;
#33939 = LINE ( 'NONE', #94935, #58920 ) ;
#33940 = ORIENTED_EDGE ( 'NONE', *, *, #42277, .F. ) ;
#33941 = ORIENTED_EDGE ( 'NONE', *, *, #41757, .T. ) ;
#33942 = DIRECTION ( 'NONE',  ( 1.000000000000000000, 0.000000000000000000, 0.000000000000000000 ) ) ;
#33944 = FACE_OUTER_BOUND ( 'NONE', #38826, .T. ) ;
#33943 =( LENGTH_UNIT ( ) NAMED_UNIT ( * ) SI_UNIT ( .MILLI., .METRE. ) );
#33945 = VERTEX_POINT ( 'NONE', #80897 ) ;
#33946 = CARTESIAN_POINT ( 'NONE',  ( -90.99999999999998579, -510.9999999999996589, 3.000000000000000000 ) ) ;
#33947 = ADVANCED_FACE ( 'NONE', ( #59050 ), #50388, .T. ) ;
#33948 = ORIENTED_EDGE ( 'NONE', *, *, #43303, .T. ) ;
#33949 = DIRECTION ( 'NONE',  ( 0.000000000000000000, 0.000000000000000000, 1.000000000000000000 ) ) ;
#33950 = CARTESIAN_POINT ( 'NONE',  ( -2.300000000000013589, 1220.101688695266375, -3.885625541120345083 ) ) ;
#33951 = PERSON_AND_ORGANIZATION ( #12420, #27707 ) ;
#33952 = ORIENTED_EDGE ( 'NONE', *, *, #88781, .T. ) ;
#33953 = PLANE ( 'NONE',  #24536 ) ;
#33955 = ORIENTED_EDGE ( 'NONE', *, *, #85184, .F. ) ;
#33954 = DIRECTION ( 'NONE',  ( 0.000000000000000000, 1.000000000000000000, 0.000000000000000000 ) ) ;
#33956 = DIRECTION ( 'NONE',  ( -0.000000000000000000, -0.000000000000000000, -1.000000000000000000 ) ) ;
#33957 = LINE ( 'NONE', #74418, #20964 ) ;
#33958 = VECTOR ( 'NONE', #39512, 1000.000000000000000 ) ;
#33959 = CARTESIAN_POINT ( 'NONE',  ( 71.49999999999992895, 5.000000000000000000, -70.49999999999995737 ) ) ;
#33960 = VECTOR ( 'NONE', #67015, 1000.000000000000000 ) ;
#33961 = VERTEX_POINT ( 'NONE', #49737 ) ;
#33962 = DIRECTION ( 'NONE',  ( 0.000000000000000000, 0.000000000000000000, 1.000000000000000000 ) ) ;
#33963 = ORIENTED_EDGE ( 'NONE', *, *, #1696, .T. ) ;
#33964 = AXIS2_PLACEMENT_3D ( 'NONE', #46725, #25517, #47379 ) ;
#33965 = B_SPLINE_CURVE_WITH_KNOTS ( 'NONE', 3,
 ( #14655, #46466, #126722, #127386, #84958, #56425, #86926, #115422, #34543, #86257, #36519, #25912 ),
 .UNSPECIFIED., .F., .F.,
 ( 4, 2, 2, 2, 2, 4 ),
 ( 0.000000000000000000, 0.0006067449695875678844, 0.001213489939175135769, 0.001820234908762703545, 0.002123607393556167702, 0.002426979878349631858 ),
 .UNSPECIFIED. ) ;
#33966 = VERTEX_POINT ( 'NONE', #58394 ) ;
#33967 = CARTESIAN_POINT ( 'NONE',  ( 5.506192294169409251, 155.0000000000000000, 6.778984495830590262 ) ) ;
#33968 = CARTESIAN_POINT ( 'NONE',  ( -61.50000000000007105, 75.50000000000000000, 1.500000000000000000 ) ) ;
#33969 = VECTOR ( 'NONE', #130835, 1000.000000000000000 ) ;
#33970 = DATE_TIME_ROLE ( 'creation_date' ) ;
#33971 = EDGE_LOOP ( 'NONE', ( #80474, #92820, #130105, #67340 ) ) ;
#33972 = PLANE ( 'NONE',  #125608 ) ;
#33973 = APPLICATION_PROTOCOL_DEFINITION ( 'international standard', 'config_control_design', 1994, #84657 ) ;
#33974 = CARTESIAN_POINT ( 'NONE',  ( -158.5000000000000568, 63.50000000000000000, 1.500000000000000000 ) ) ;
#33975 = ORIENTED_EDGE ( 'NONE', *, *, #4978, .T. ) ;
#33976 = VECTOR ( 'NONE', #126844, 1000.000000000000000 ) ;
#33977 = ORIENTED_EDGE ( 'NONE', *, *, #70617, .F. ) ;
#33978 = AXIS2_PLACEMENT_3D ( 'NONE', #59054, #29195, #69647 ) ;
#33979 = LINE ( 'NONE', #14744, #115851 ) ;
#33980 = FACE_OUTER_BOUND ( 'NONE', #24724, .T. ) ;
#33981 = VECTOR ( 'NONE', #10491, 1000.000000000000000 ) ;
#33982 = DIRECTION ( 'NONE',  ( 0.000000000000000000, -1.000000000000000000, 0.000000000000000000 ) ) ;
#33983 = CARTESIAN_POINT ( 'NONE',  ( 10.20000000000000107, -2.000000000000000000, -10.00000000000000000 ) ) ;
#33984 = CARTESIAN_POINT ( 'NONE',  ( 7.367588389999999876, 10.00000000000000000, -4.917588399999999638 ) ) ;
#33985 = DIRECTION ( 'NONE',  ( 0.000000000000000000, 1.000000000000000000, 0.000000000000000000 ) ) ;
#33986 = EDGE_CURVE ( 'NONE', #451, #63945, #89341, .T. ) ;
#33987 = CARTESIAN_POINT ( 'NONE',  ( 8.199999994100000578, 10.00000000000000000, 4.917588399999999638 ) ) ;
#33988 = CARTESIAN_POINT ( 'NONE',  ( -121.5000000000000284, -47.50000000000001421, 1.500000000000000000 ) ) ;
#33989 = CIRCLE ( 'NONE', #112365, 0.7999999999999986011 ) ;
#33990 = DIRECTION ( 'NONE',  ( -0.7071067811865459074, 0.000000000000000000, 0.7071067811865491270 ) ) ;
#33991 = DIRECTION ( 'NONE',  ( -0.7071067811865480168, 0.000000000000000000, 0.7071067811865470176 ) ) ;
#33992 = ORIENTED_EDGE ( 'NONE', *, *, #6023, .T. ) ;
#33993 = CC_DESIGN_DATE_AND_TIME_ASSIGNMENT ( #105067, #116322, ( #93122 ) ) ;
#33994 = ORIENTED_EDGE ( 'NONE', *, *, #11775, .F. ) ;
#33995 = FACE_OUTER_BOUND ( 'NONE', #79143, .T. ) ;
#33996 = DATE_AND_TIME ( #91740, #53894 ) ;
#33997 = CARTESIAN_POINT ( 'NONE',  ( 4.528679659999999885, -10.00000000000000000, -3.255887450000000349 ) ) ;
#33999 = VERTEX_POINT ( 'NONE', #88886 ) ;
#33998 = VECTOR ( 'NONE', #127217, 1000.000000000000000 ) ;
#34000 = EDGE_CURVE ( 'NONE', #11967, #38226, #88235, .T. ) ;
#34001 = DIRECTION ( 'NONE',  ( -0.000000000000000000, -0.000000000000000000, -1.000000000000000000 ) ) ;
#34003 = ORIENTED_EDGE ( 'NONE', *, *, #109749, .F. ) ;
#34002 = DIRECTION ( 'NONE',  ( 0.000000000000000000, 0.000000000000000000, 1.000000000000000000 ) ) ;
#34004 = CARTESIAN_POINT ( 'NONE',  ( 7.367588389999999876, 1290.000000000000000, -4.917588399999999638 ) ) ;
#34005 = EDGE_CURVE ( 'NONE', #91067, #75603, #80246, .T. ) ;
#34006 = AXIS2_PLACEMENT_3D ( 'NONE', #43857, #75676, #123463 ) ;
#34007 = PLANE ( 'NONE',  #18120 ) ;
#34008 = DIRECTION ( 'NONE',  ( 0.000000000000000000, -1.000000000000000000, 0.000000000000000000 ) ) ;
#34009 = EDGE_CURVE ( 'NONE', #126904, #2709, #118715, .T. ) ;
#34010 = AXIS2_PLACEMENT_3D ( 'NONE', #24655, #5398, #65112 ) ;
#34011 = LINE ( 'NONE', #53917, #105689 ) ;
#34012 = DIRECTION ( 'NONE',  ( -1.000000000000000000, -0.000000000000000000, -0.000000000000000000 ) ) ;
#34013 = LINE ( 'NONE', #4174, #42414 ) ;
#34014 = PLANE ( 'NONE',  #105020 ) ;
#34016 = ORIENTED_EDGE ( 'NONE', *, *, #61970, .T. ) ;
#34015 = LINE ( 'NONE', #85081, #86520 ) ;
#34017 = EDGE_CURVE ( 'NONE', #66737, #62833, #100789, .T. ) ;
#34018 = EDGE_CURVE ( 'NONE', #16045, #92298, #89533, .T. ) ;
#34019 = DIRECTION ( 'NONE',  ( 0.000000000000000000, -1.000000000000000000, 0.000000000000000000 ) ) ;
#34020 = CARTESIAN_POINT ( 'NONE',  ( -158.5000000000000284, -32.50000000000000000, 3.500000000000000000 ) ) ;
#34021 = LINE ( 'NONE', #53929, #57913 ) ;
#34023 = VERTEX_POINT ( 'NONE', #7976 ) ;
#34022 = LINE ( 'NONE', #31409, #48392 ) ;
#34024 = ADVANCED_FACE ( 'NONE', ( #78951 ), #119374, .F. ) ;
#34026 = DIRECTION ( 'NONE',  ( -0.000000000000000000, -0.000000000000000000, -1.000000000000000000 ) ) ;
#34025 = AXIS2_PLACEMENT_3D ( 'NONE', #42542, #81040, #63744 ) ;
#34027 = DIRECTION ( 'NONE',  ( 0.000000000000000000, 0.000000000000000000, 1.000000000000000000 ) ) ;
#34028 = ORIENTED_EDGE ( 'NONE', *, *, #35177, .T. ) ;
#34029 = CARTESIAN_POINT ( 'NONE',  ( 101.7499999999999147, -102.9999999999999147, 6.500000000000005329 ) ) ;
#34030 = APPROVAL_PERSON_ORGANIZATION ( #6248, #1504, #115658 ) ;
#34031 = EDGE_LOOP ( 'NONE', ( #110558, #6993, #34775, #68037 ) ) ;
#34032 = ORIENTED_EDGE ( 'NONE', *, *, #107158, .F. ) ;
#34033 = DIRECTION ( 'NONE',  ( 1.000000000000000000, -0.000000000000000000, -0.000000000000000000 ) ) ;
#34034 = CARTESIAN_POINT ( 'NONE',  ( 8.000000000000000000, 10.00000000000000000, 8.000000000000000000 ) ) ;
#34035 = ORIENTED_EDGE ( 'NONE', *, *, #106113, .T. ) ;
#34037 = CARTESIAN_POINT ( 'NONE',  ( -77.49999999999998579, 19.50000000000000000, 0.000000000000000000 ) ) ;
#34036 = AXIS2_PLACEMENT_3D ( 'NONE', #108885, #69111, #18046 ) ;
#34038 = ORIENTED_EDGE ( 'NONE', *, *, #46758, .F. ) ;
#34039 = DIRECTION ( 'NONE',  ( -0.7071067811865480168, 0.000000000000000000, 0.7071067811865470176 ) ) ;
#34040 = DIRECTION ( 'NONE',  ( 1.000000000000000000, 0.000000000000000000, 0.000000000000000000 ) ) ;
#34041 = CARTESIAN_POINT ( 'NONE',  ( 3.735713040018188380, 11.67848995112824717, -1.866898009254778668 ) ) ;
#34042 = CARTESIAN_POINT ( 'NONE',  ( 138.4999999999999147, -32.50000000000000000, 1.500000000000000000 ) ) ;
#34043 = CARTESIAN_POINT ( 'NONE',  ( 101.7500000000000568, 103.0000000000000000, 3.000000000000001332 ) ) ;
#34044 = DIRECTION ( 'NONE',  ( 1.000000000000000000, 0.000000000000000000, 0.000000000000000000 ) ) ;
#34045 = EDGE_CURVE ( 'NONE', #125570, #104224, #91493, .T. ) ;
#34046 = EDGE_CURVE ( 'NONE', #46107, #71629, #103389, .T. ) ;
#34047 = EDGE_CURVE ( 'NONE', #81538, #123394, #11257, .T. ) ;
#34048 = DIRECTION ( 'NONE',  ( 1.000000000000000000, 0.000000000000000000, 0.000000000000000000 ) ) ;
#34049 = ORIENTED_EDGE ( 'NONE', *, *, #65100, .F. ) ;
#34050 = CARTESIAN_POINT ( 'NONE',  ( 12.20000000000000107, -6.000000000000000000, -10.00000000000000000 ) ) ;
#34051 = ORIENTED_EDGE ( 'NONE', *, *, #45172, .F. ) ;
#34052 = PLANE ( 'NONE',  #468 ) ;
#34053 = AXIS2_PLACEMENT_3D ( 'NONE', #119663, #58690, #10222 ) ;
#34054 = ADVANCED_FACE ( 'NONE', ( #2607 ), #33094, .F. ) ;
#34055 = FACE_OUTER_BOUND ( 'NONE', #69006, .T. ) ;
#34056 = DIRECTION ( 'NONE',  ( -0.000000000000000000, -1.000000000000000000, -0.000000000000000000 ) ) ;
#34057 = VECTOR ( 'NONE', #66474, 1000.000000000000000 ) ;
#34058 = LINE ( 'NONE', #74519, #99269 ) ;
#34059 = CARTESIAN_POINT ( 'NONE',  ( 3.650000000000000355, 544.9999999999998863, 8.200000000000001066 ) ) ;
#34060 = AXIS2_PLACEMENT_3D ( 'NONE', #110608, #40322, #113191 ) ;
#34061 = CARTESIAN_POINT ( 'NONE',  ( -1.850912892922845998, 7.752913956976046350, -1.130971566232526593 ) ) ;
#34062 = ORIENTED_EDGE ( 'NONE', *, *, #25780, .F. ) ;
#34063 = DIRECTION ( 'NONE',  ( -1.000000000000000000, 0.000000000000000000, -6.195440985626762581E-16 ) ) ;
#34064 = CARTESIAN_POINT ( 'NONE',  ( 61.49999999999994316, 27.49999999999999645, 3.500000000000000000 ) ) ;
#34065 = CIRCLE ( 'NONE', #95515, 2.600000000000019185 ) ;
#34066 = VECTOR ( 'NONE', #13377, 1000.000000000000000 ) ;
#34067 = CARTESIAN_POINT ( 'NONE',  ( 8.500000000000000000, 410.0000000000000000, 2.500000000099997788 ) ) ;
#34068 = VERTEX_POINT ( 'NONE', #62305 ) ;
#34069 = DIRECTION ( 'NONE',  ( -0.000000000000000000, 0.000000000000000000, -1.000000000000000000 ) ) ;
#34070 = ORIENTED_EDGE ( 'NONE', *, *, #114343, .T. ) ;
#34071 = CARTESIAN_POINT ( 'NONE',  ( 8.500000000000000000, 300.0000000000000000, 2.500000000099997788 ) ) ;
#34072 = VERTEX_POINT ( 'NONE', #53662 ) ;
#34073 = CARTESIAN_POINT ( 'NONE',  ( 8.200000000000001066, 10.00000000000000000, 3.858794200000000174 ) ) ;
#34074 = ORIENTED_EDGE ( 'NONE', *, *, #9525, .T. ) ;
#34075 = DIRECTION ( 'NONE',  ( -0.000000000000000000, 1.000000000000000000, -0.000000000000000000 ) ) ;
#34076 = EDGE_CURVE ( 'NONE', #65172, #62186, #21852, .T. ) ;
#34077 = EDGE_LOOP ( 'NONE', ( #12109, #26817, #117399, #127832 ) ) ;
#34078 = CIRCLE ( 'NONE', #51046, 2.549999999999996714 ) ;
#34080 = DIRECTION ( 'NONE',  ( 0.000000000000000000, 0.000000000000000000, 1.000000000000000000 ) ) ;
#34079 = FACE_OUTER_BOUND ( 'NONE', #57411, .T. ) ;
#34081 = EDGE_CURVE ( 'NONE', #24503, #59013, #92790, .T. ) ;
#34082 = EDGE_CURVE ( 'NONE', #20212, #52504, #101430, .T. ) ;
#34083 = DIRECTION ( 'NONE',  ( -1.000000000000000000, 0.000000000000000000, -3.333589191726697936E-10 ) ) ;
#34084 = ORIENTED_EDGE ( 'NONE', *, *, #104454, .F. ) ;
#34086 = PLANE ( 'NONE',  #55202 ) ;
#34085 = CARTESIAN_POINT ( 'NONE',  ( 3.978746919022205564, 410.0000000000000000, 2.500000000099997788 ) ) ;
#34087 = CARTESIAN_POINT ( 'NONE',  ( 61.49999999999997158, -56.50000000000000711, 1.500000000000000000 ) ) ;
#34088 = ORIENTED_EDGE ( 'NONE', *, *, #6668, .T. ) ;
#34089 = EDGE_CURVE ( 'NONE', #14410, #110775, #92139, .T. ) ;
#34090 = CARTESIAN_POINT ( 'NONE',  ( 203.5000000000000000, 102.9999999999999858, 6.500000000000005329 ) ) ;
#34091 = EDGE_CURVE ( 'NONE', #1611, #59933, #63603, .T. ) ;
#34092 = ORIENTED_EDGE ( 'NONE', *, *, #107824, .T. ) ;
#34093 = DIRECTION ( 'NONE',  ( 1.000000000000000000, 0.000000000000000000, 0.000000000000000000 ) ) ;
#34094 = CARTESIAN_POINT ( 'NONE',  ( -199.4999999999999147, 8.673617379884035472E-16, 98.00000000000001421 ) ) ;
#34095 = AXIS2_PLACEMENT_3D ( 'NONE', #58120, #104727, #54358 ) ;
#34096 = EDGE_LOOP ( 'NONE', ( #77889, #62715, #16201, #85500 ) ) ;
#34097 = VERTEX_POINT ( 'NONE', #112035 ) ;
#34098 = CARTESIAN_POINT ( 'NONE',  ( 158.4999999999999147, -23.50000000000000711, 3.500000000000000000 ) ) ;
#34099 = CARTESIAN_POINT ( 'NONE',  ( -0.5836233678895792476, 1219.003412828798446, 2.074149907062326825 ) ) ;
#34100 = ORIENTED_EDGE ( 'NONE', *, *, #76345, .T. ) ;
#34102 = CARTESIAN_POINT ( 'NONE',  ( 0.000000000000000000, -7.150000000000000355, -12.14999999999999858 ) ) ;
#34101 = DIRECTION ( 'NONE',  ( 0.000000000000000000, 0.000000000000000000, 1.000000000000000000 ) ) ;
#34103 = EDGE_CURVE ( 'NONE', #119924, #42606, #43696, .T. ) ;
#34104 = ORIENTED_EDGE ( 'NONE', *, *, #118373, .T. ) ;
#34105 = CARTESIAN_POINT ( 'NONE',  ( 9.199999999899999281, 355.0000000000000000, 3.300000000099999831 ) ) ;
#34106 = APPLICATION_PROTOCOL_DEFINITION ( 'international standard', 'config_control_design', 1994, #15850 ) ;
#34107 = ORIENTED_EDGE ( 'NONE', *, *, #95146, .F. ) ;
#34108 = EDGE_LOOP ( 'NONE', ( #37418, #9989, #105757, #96078, #45800, #3617, #87939, #15540, #109072, #84486, #54962, #61089, #4918, #2926, #3344, #77147 ) ) ;
#34109 = DIRECTION ( 'NONE',  ( -0.000000000000000000, -0.000000000000000000, -1.000000000000000000 ) ) ;
#34110 = ORIENTED_EDGE ( 'NONE', *, *, #10178, .F. ) ;
#34111 = DIRECTION ( 'NONE',  ( 0.000000000000000000, -1.000000000000000000, 0.000000000000000000 ) ) ;
#34112 = LINE ( 'NONE', #44069, #99265 ) ;
#34113 = VECTOR ( 'NONE', #37167, 1000.000000000000000 ) ;
#34114 = ADVANCED_FACE ( 'NONE', ( #113976 ), #94091, .F. ) ;
#34115 = DIRECTION ( 'NONE',  ( -1.000000000000000000, 0.000000000000000000, 0.000000000000000000 ) ) ;
#34116 = ORIENTED_EDGE ( 'NONE', *, *, #78126, .F. ) ;
#34117 = CARTESIAN_POINT ( 'NONE',  ( 391.9999999999999432, 10.00000000000000888, 3.000000000000000000 ) ) ;
#34118 = APPROVAL_PERSON_ORGANIZATION ( #92527, #4604, #5426 ) ;
#34119 = ORIENTED_EDGE ( 'NONE', *, *, #18729, .F. ) ;
#34120 = VECTOR ( 'NONE', #120488, 1000.000000000000000 ) ;
#34121 = ORIENTED_EDGE ( 'NONE', *, *, #39698, .T. ) ;
#34122 = DIRECTION ( 'NONE',  ( 0.000000000000000000, -1.000000000000000000, 0.000000000000000000 ) ) ;
#34123 = DIRECTION ( 'NONE',  ( 0.000000000000000000, 0.000000000000000000, 1.000000000000000000 ) ) ;
#34124 = ORIENTED_EDGE ( 'NONE', *, *, #106377, .F. ) ;
#34125 = CARTESIAN_POINT ( 'NONE',  ( 61.49999999999991473, 72.50000000000000000, 1.500000000000000000 ) ) ;
#34126 = ORIENTED_EDGE ( 'NONE', *, *, #16931, .T. ) ;
#34127 = COORDINATED_UNIVERSAL_TIME_OFFSET ( 1, 0, .AHEAD. ) ;
#34128 = ORIENTED_EDGE ( 'NONE', *, *, #45567, .F. ) ;
#34129 = VERTEX_POINT ( 'NONE', #84151 ) ;
#34131 = ORIENTED_EDGE ( 'NONE', *, *, #56062, .F. ) ;
#34130 = LINE ( 'NONE', #95132, #77649 ) ;
#34132 = ORIENTED_EDGE ( 'NONE', *, *, #93323, .F. ) ;
#34133 = DIRECTION ( 'NONE',  ( 0.000000000000000000, 0.000000000000000000, 1.000000000000000000 ) ) ;
#34134 = DIRECTION ( 'NONE',  ( -0.000000000000000000, -1.000000000000000000, -0.000000000000000000 ) ) ;
#34135 = EDGE_CURVE ( 'NONE', #16451, #105882, #70954, .T. ) ;
#34136 = VECTOR ( 'NONE', #98981, 1000.000000000000000 ) ;
#34137 = DIRECTION ( 'NONE',  ( -1.000000000000000000, 0.000000000000000000, 0.000000000000000000 ) ) ;
#34138 = CARTESIAN_POINT ( 'NONE',  ( -5.363878188576772565, 255.0000000000000000, 10.00000000000000000 ) ) ;
#34140 = FACE_OUTER_BOUND ( 'NONE', #23982, .T. ) ;
#34139 = AXIS2_PLACEMENT_3D ( 'NONE', #82990, #122770, #93572 ) ;
#34141 = DIRECTION ( 'NONE',  ( 0.000000000000000000, 0.000000000000000000, -1.000000000000000000 ) ) ;
#34142 = EDGE_CURVE ( 'NONE', #100734, #65305, #65979, .T. ) ;
#34143 = AXIS2_PLACEMENT_3D ( 'NONE', #112814, #122118, #63080 ) ;
#34144 = DIRECTION ( 'NONE',  ( 0.000000000000000000, 1.000000000000000000, 0.000000000000000000 ) ) ;
#34145 = CARTESIAN_POINT ( 'NONE',  ( 7.367588389999999876, 10.00000000000000000, 4.917588399999999638 ) ) ;
#34146 = ORIENTED_EDGE ( 'NONE', *, *, #56959, .F. ) ;
#34148 = ORIENTED_EDGE ( 'NONE', *, *, #112741, .F. ) ;
#34147 = VECTOR ( 'NONE', #38568, 1000.000000000000000 ) ;
#34149 = EDGE_CURVE ( 'NONE', #127187, #76219, #31137, .T. ) ;
#34150 = COORDINATED_UNIVERSAL_TIME_OFFSET ( 1, 0, .AHEAD. ) ;
#34151 = ORIENTED_EDGE ( 'NONE', *, *, #112894, .T. ) ;
#34152 = CARTESIAN_POINT ( 'NONE',  ( 8.000000000000000000, -12.75000000000000000, 5.299999999999999822 ) ) ;
#34154 = VERTEX_POINT ( 'NONE', #71603 ) ;
#34153 = CARTESIAN_POINT ( 'NONE',  ( 4.425000000000130385, -10.00000000000000000, -2.500000000000000000 ) ) ;
#34155 = DIRECTION ( 'NONE',  ( 0.000000000000000000, -1.000000000000000000, 0.000000000000000000 ) ) ;
#34156 = VERTEX_POINT ( 'NONE', #81548 ) ;
#34157 = EDGE_CURVE ( 'NONE', #34399, #96822, #121991, .T. ) ;
#34158 = AXIS2_PLACEMENT_3D ( 'NONE', #66682, #23596, #64055 ) ;
#34159 = DIRECTION ( 'NONE',  ( -0.000000000000000000, 1.000000000000000000, -0.000000000000000000 ) ) ;
#34160 = DIRECTION ( 'NONE',  ( 0.000000000000000000, -1.000000000000000000, 0.000000000000000000 ) ) ;
#34161 = CARTESIAN_POINT ( 'NONE',  ( 5.653832079999999927, 200.0000000000000000, 4.381039869999999503 ) ) ;
#34162 = EDGE_CURVE ( 'NONE', #60196, #83143, #102093, .T. ) ;
#34163 = VECTOR ( 'NONE', #54493, 1000.000000000000000 ) ;
#34165 = CARTESIAN_POINT ( 'NONE',  ( -6.649999999999999467, 10.00000000000000000, 1.134567110000009871 ) ) ;
#34164 = AXIS2_PLACEMENT_3D ( 'NONE', #120390, #68700, #58753 ) ;
#34167 = ORIENTED_EDGE ( 'NONE', *, *, #11032, .F. ) ;
#34166 = VECTOR ( 'NONE', #85213, 1000.000000000000000 ) ;
#34168 = CARTESIAN_POINT ( 'NONE',  ( 1.560000000000000053, 0.8660254037844387076, 1.500000000000000000 ) ) ;
#34169 = PLANE ( 'NONE',  #115806 ) ;
#34170 = DIRECTION ( 'NONE',  ( 7.142847821148806485E-11, 0.000000000000000000, 1.000000000000000000 ) ) ;
#34172 = ORIENTED_EDGE ( 'NONE', *, *, #85371, .T. ) ;
#34171 = CARTESIAN_POINT ( 'NONE',  ( 3.649999999999999911, 10.00000000000000000, 2.220446049250309876E-16 ) ) ;
#34173 = ADVANCED_FACE ( 'NONE', ( #82204, #102739, #11901, #52353, #23798, #74862, #124601 ), #125267, .F. ) ;
#34174 = ADVANCED_FACE ( 'NONE', ( #45662 ), #76816, .T. ) ;
#34175 = CARTESIAN_POINT ( 'NONE',  ( -81.50000000000005684, 72.50000000000000000, 3.500000000000000000 ) ) ;
#34176 = CARTESIAN_POINT ( 'NONE',  ( 10.00000000000000000, 190.0000000000000000, 0.000000000000000000 ) ) ;
#34177 = FACE_OUTER_BOUND ( 'NONE', #49652, .T. ) ;
#34178 = DIRECTION ( 'NONE',  ( -1.000000000000000000, 0.000000000000000000, 0.000000000000000000 ) ) ;
#34179 = EDGE_CURVE ( 'NONE', #77572, #75792, #55461, .T. ) ;
#34180 = CARTESIAN_POINT ( 'NONE',  ( 3.650000000000000355, 370.0000000000000000, 8.200000000000001066 ) ) ;
#34181 = DIRECTION ( 'NONE',  ( 0.000000000000000000, 0.000000000000000000, 1.000000000000000000 ) ) ;
#34182 = FACE_OUTER_BOUND ( 'NONE', #13629, .T. ) ;
#34183 = EDGE_LOOP ( 'NONE', ( #119090, #72582, #51724, #12222 ) ) ;
#34184 = ORIENTED_EDGE ( 'NONE', *, *, #126851, .T. ) ;
#34185 = CARTESIAN_POINT ( 'NONE',  ( 3.650000000000000355, 325.0000000000000000, 10.00000000000000000 ) ) ;
#34186 = CARTESIAN_POINT ( 'NONE',  ( 50.00000000000002842, 64.00000000000004263, 3.000000000000000000 ) ) ;
#34187 = VERTEX_POINT ( 'NONE', #35045 ) ;
#34188 = COORDINATED_UNIVERSAL_TIME_OFFSET ( 1, 0, .AHEAD. ) ;
#34189 = DIRECTION ( 'NONE',  ( -0.000000000000000000, -1.000000000000000000, -0.000000000000000000 ) ) ;
#34190 = VERTEX_POINT ( 'NONE', #95398 ) ;
#34191 = LINE ( 'NONE', #81996, #91697 ) ;
#34192 = DIRECTION ( 'NONE',  ( -1.000000000000000000, -0.000000000000000000, -0.000000000000000000 ) ) ;
#34193 = CARTESIAN_POINT ( 'NONE',  ( 13.96312326926914693, -12.52481982524483328, 5.310826218333303927 ) ) ;
#34194 = FACE_OUTER_BOUND ( 'NONE', #71010, .T. ) ;
#34195 = FACE_OUTER_BOUND ( 'NONE', #75345, .T. ) ;
#34196 = LINE ( 'NONE', #115091, #85069 ) ;
#34197 = EDGE_CURVE ( 'NONE', #91464, #36347, #15813, .T. ) ;
#34198 = EDGE_CURVE ( 'NONE', #126138, #118260, #127236, .T. ) ;
#34199 = CARTESIAN_POINT ( 'NONE',  ( -3.947003788297118732, 129.4284617820015626, 2.436489626462512881 ) ) ;
#34200 = CARTESIAN_POINT ( 'NONE',  ( 14.23112887414930050, -4.000000000000000000, -3.200000000000000178 ) ) ;
#34201 = EDGE_CURVE ( 'NONE', #47818, #120383, #25108, .T. ) ;
#34202 = DIRECTION ( 'NONE',  ( 0.000000000000000000, 0.000000000000000000, -1.000000000000000000 ) ) ;
#34204 = ORIENTED_EDGE ( 'NONE', *, *, #46942, .T. ) ;
#34203 = ORIENTED_EDGE ( 'NONE', *, *, #74888, .F. ) ;
#34205 = ORIENTED_EDGE ( 'NONE', *, *, #80579, .T. ) ;
#34206 = DATE_AND_TIME ( #104491, #24996 ) ;
#34208 = FACE_OUTER_BOUND ( 'NONE', #13941, .T. ) ;
#34207 = VECTOR ( 'NONE', #104999, 1000.000000000000000 ) ;
#34209 = ORIENTED_EDGE ( 'NONE', *, *, #49122, .T. ) ;
#34210 = LINE ( 'NONE', #13656, #14494 ) ;
#34211 = ORIENTED_EDGE ( 'NONE', *, *, #120693, .T. ) ;
#34212 = CARTESIAN_POINT ( 'NONE',  ( 2.571758278209441464E-16, 0.000000000000000000, -2.099999999999999645 ) ) ;
#34213 = CARTESIAN_POINT ( 'NONE',  ( 13.00000000000000000, 0.7499999999994830802, -5.999999999899999992 ) ) ;
#34214 = EDGE_CURVE ( 'NONE', #109275, #90391, #110449, .T. ) ;
#34215 = ORIENTED_EDGE ( 'NONE', *, *, #60719, .T. ) ;
#34216 = APPROVAL_PERSON_ORGANIZATION ( #129919, #119574, #79509 ) ;
#34217 = FACE_OUTER_BOUND ( 'NONE', #126385, .T. ) ;
#34218 = PLANE ( 'NONE',  #112818 ) ;
#34219 = VECTOR ( 'NONE', #54774, 1000.000000000000000 ) ;
#34220 = ORIENTED_EDGE ( 'NONE', *, *, #66529, .F. ) ;
#34221 = CARTESIAN_POINT ( 'NONE',  ( 10.20000000000000107, -6.000000000000000000, 6.100000000000000533 ) ) ;
#34222 = ORIENTED_EDGE ( 'NONE', *, *, #56582, .T. ) ;
#34224 = DIRECTION ( 'NONE',  ( 0.000000000000000000, -0.000000000000000000, -1.000000000000000000 ) ) ;
#34223 = DIRECTION ( 'NONE',  ( 0.000000000000000000, 1.000000000000000000, 0.000000000000000000 ) ) ;
#34225 = CARTESIAN_POINT ( 'NONE',  ( 8.000000000000000000, 165.0000000000000000, 10.00000000000000000 ) ) ;
#34226 = DIRECTION ( 'NONE',  ( 0.000000000000000000, -1.000000000000000000, 0.000000000000000000 ) ) ;
#34227 = CARTESIAN_POINT ( 'NONE',  ( 2.133830113066242706, 127.5139444721621658, -0.3023763905987198464 ) ) ;
#34228 = ORIENTED_EDGE ( 'NONE', *, *, #41743, .T. ) ;
#34229 = VECTOR ( 'NONE', #111384, 1000.000000000000000 ) ;
#34230 = CARTESIAN_POINT ( 'NONE',  ( 8.000000000000000000, 10.00000000000000000, 10.00000000000000000 ) ) ;
#34231 = EDGE_CURVE ( 'NONE', #33318, #102357, #86114, .T. ) ;
#34232 = ORIENTED_EDGE ( 'NONE', *, *, #85073, .T. ) ;
#34233 = ORIENTED_EDGE ( 'NONE', *, *, #33241, .T. ) ;
#34234 = VECTOR ( 'NONE', #62704, 1000.000000000000000 ) ;
#34235 = ADVANCED_FACE ( 'NONE', ( #46312 ), #104679, .F. ) ;
#34236 = DIRECTION ( 'NONE',  ( 0.000000000000000000, 0.000000000000000000, 1.000000000000000000 ) ) ;
#34237 = DIRECTION ( 'NONE',  ( 1.000000000000000000, 0.000000000000000000, 0.000000000000000000 ) ) ;
#34239 = ORIENTED_EDGE ( 'NONE', *, *, #122016, .F. ) ;
#34238 = AXIS2_PLACEMENT_3D ( 'NONE', #60817, #111201, #122459 ) ;
#34241 = DIRECTION ( 'NONE',  ( 0.000000000000000000, 1.000000000000000000, 0.000000000000000000 ) ) ;
#34240 = CARTESIAN_POINT ( 'NONE',  ( 1.499999999999945821, 36.49999999999999289, 1.500000000000000000 ) ) ;
#34242 = CARTESIAN_POINT ( 'NONE',  ( -1.627849893740282106, 11.49377926927816596, -1.409585717186024656 ) ) ;
#34243 = CARTESIAN_POINT ( 'NONE',  ( 10.20000000000000107, -2.000000000000000000, -6.700000000000000178 ) ) ;
#34244 = DIRECTION ( 'NONE',  ( 1.000000000000000000, 0.000000000000000000, 0.000000000000000000 ) ) ;
#34245 = AXIS2_PLACEMENT_3D ( 'NONE', #74972, #61441, #57696 ) ;
#34247 = VERTEX_POINT ( 'NONE', #4559 ) ;
#34246 = AXIS2_PLACEMENT_3D ( 'NONE', #110525, #19687, #47089 ) ;
#34248 = LINE ( 'NONE', #22995, #25224 ) ;
#34249 = VECTOR ( 'NONE', #116579, 1000.000000000000000 ) ;
#34250 = EDGE_CURVE ( 'NONE', #5434, #109078, #125911, .T. ) ;
#34251 = VERTEX_POINT ( 'NONE', #36370 ) ;
#34252 = VECTOR ( 'NONE', #14811, 1000.000000000000000 ) ;
#34253 = ORIENTED_EDGE ( 'NONE', *, *, #113233, .F. ) ;
#34254 = CYLINDRICAL_SURFACE ( 'NONE', #82012, 3.000000000000000000 ) ;
#34255 = CARTESIAN_POINT ( 'NONE',  ( 1.959434878635765526E-15, 17.50000000000000000, 16.00000000000000000 ) ) ;
#34256 = AXIS2_PLACEMENT_3D ( 'NONE', #71564, #39098, #29809 ) ;
#34257 = VECTOR ( 'NONE', #45367, 1000.000000000000000 ) ;
#34258 = CIRCLE ( 'NONE', #32185, 2.042000000000000259 ) ;
#34259 = ORIENTED_EDGE ( 'NONE', *, *, #40071, .T. ) ;
#34260 = VERTEX_POINT ( 'NONE', #126566 ) ;
#34261 = CARTESIAN_POINT ( 'NONE',  ( 158.4999999999999147, -56.50000000000000711, 1.500000000000000000 ) ) ;
#34262 = CARTESIAN_POINT ( 'NONE',  ( 4.917588399999999638, 165.0000000000000000, 8.199999999999999289 ) ) ;
#34263 = CARTESIAN_POINT ( 'NONE',  ( 41.49999999999992895, 51.49999999999999289, 1.500000000000000000 ) ) ;
#34264 = LINE ( 'NONE', #93961, #116406 ) ;
#34265 = VERTEX_POINT ( 'NONE', #97368 ) ;
#34266 = COORDINATED_UNIVERSAL_TIME_OFFSET ( 1, 0, .AHEAD. ) ;
#34267 = ORIENTED_EDGE ( 'NONE', *, *, #101265, .F. ) ;
#34268 = EDGE_LOOP ( 'NONE', ( #127571, #123356, #49444, #29878, #107684, #47091, #10168, #96242, #126963, #66024, #106977, #106830, #44640, #104357, #6360, #37866 ) ) ;
#34269 = DIRECTION ( 'NONE',  ( -0.000000000000000000, -0.000000000000000000, -1.000000000000000000 ) ) ;
#34270 = CARTESIAN_POINT ( 'NONE',  ( -121.5000000000000426, 27.49999999999999645, 1.500000000000000000 ) ) ;
#34271 = ORIENTED_EDGE ( 'NONE', *, *, #74787, .T. ) ;
#34272 = DIRECTION ( 'NONE',  ( 1.000000000000000000, -0.000000000000000000, -0.000000000000000000 ) ) ;
#34273 = EDGE_CURVE ( 'NONE', #72432, #122695, #76168, .T. ) ;
#34274 = VERTEX_POINT ( 'NONE', #6520 ) ;
#34275 = VERTEX_POINT ( 'NONE', #115929 ) ;
#34276 = DIRECTION ( 'NONE',  ( 0.000000000000000000, -1.000000000000000000, 0.000000000000000000 ) ) ;
#34277 = ORIENTED_EDGE ( 'NONE', *, *, #1933, .F. ) ;
#34278 = DIRECTION ( 'NONE',  ( 0.7071067811865470176, 0.000000000000000000, 0.7071067811865480168 ) ) ;
#34279 = ORIENTED_EDGE ( 'NONE', *, *, #124399, .F. ) ;
#34280 = DATE_TIME_ROLE ( 'creation_date' ) ;
#34281 = VECTOR ( 'NONE', #94306, 1000.000000000000000 ) ;
#34282 = ORIENTED_EDGE ( 'NONE', *, *, #32452, .F. ) ;
#34283 = EDGE_CURVE ( 'NONE', #108995, #68230, #24454, .T. ) ;
#34284 = EDGE_LOOP ( 'NONE', ( #13104, #32843, #109281, #24738 ) ) ;
#34286 = CARTESIAN_POINT ( 'NONE',  ( 3.786126278164440251, 10.33723066954843084, 2.029021896334370911 ) ) ;
#34285 = CARTESIAN_POINT ( 'NONE',  ( -208.9874459166009046, -988.0270399999999427, 8.326672684688674053E-14 ) ) ;
#34287 = ORIENTED_EDGE ( 'NONE', *, *, #96409, .T. ) ;
#34288 = CARTESIAN_POINT ( 'NONE',  ( 3.858794200000000174, 440.0000000000000000, 8.200000000000001066 ) ) ;
#34289 = ADVANCED_FACE ( 'NONE', ( #94744 ), #44357, .T. ) ;
#34291 = ORIENTED_EDGE ( 'NONE', *, *, #59748, .F. ) ;
#34290 = CARTESIAN_POINT ( 'NONE',  ( -3.793081626313727917, 9.999999999999998224, 2.049999999999998046 ) ) ;
#34292 = DIRECTION ( 'NONE',  ( -0.000000000000000000, -0.000000000000000000, 1.000000000000000000 ) ) ;
#34293 = VERTEX_POINT ( 'NONE', #65570 ) ;
#34294 = DIRECTION ( 'NONE',  ( 0.000000000000000000, 0.000000000000000000, 1.000000000000000000 ) ) ;
#34295 = VECTOR ( 'NONE', #74369, 1000.000000000000000 ) ;
#34296 = CARTESIAN_POINT ( 'NONE',  ( -8.500000000000000000, 140.0000000000000000, -2.500000000075000006 ) ) ;
#34297 = CARTESIAN_POINT ( 'NONE',  ( 4.528679656440360191, 10.00000000000000000, 3.255887453559640043 ) ) ;
#34298 = LINE ( 'NONE', #117813, #107728 ) ;
#34299 = EDGE_CURVE ( 'NONE', #114426, #96045, #105999, .T. ) ;
#34300 = LOCAL_TIME ( 10, 2, 9.000000000000000000, #15078 ) ;
#34301 = DIRECTION ( 'NONE',  ( -0.000000000000000000, 1.000000000000000000, -0.000000000000000000 ) ) ;
#34302 = ORIENTED_EDGE ( 'NONE', *, *, #87085, .T. ) ;
#34303 = EDGE_CURVE ( 'NONE', #16417, #130753, #25764, .T. ) ;
#34304 = VECTOR ( 'NONE', #92274, 1000.000000000000000 ) ;
#34305 = CALENDAR_DATE ( 2023, 4, 9 ) ;
#34306 = VERTEX_POINT ( 'NONE', #38991 ) ;
#34307 = LINE ( 'NONE', #72178, #52013 ) ;
#34309 = EDGE_LOOP ( 'NONE', ( #88675, #4108 ) ) ;
#34308 = DIRECTION ( 'NONE',  ( 0.000000000000000000, 0.7071067811865492381, 0.7071067811865457964 ) ) ;
#34310 = LINE ( 'NONE', #13756, #79789 ) ;
#34311 = DATE_AND_TIME ( #33012, #130022 ) ;
#34312 = DIRECTION ( 'NONE',  ( 0.000000000000000000, -1.000000000000000000, 0.000000000000000000 ) ) ;
#34313 = VERTEX_POINT ( 'NONE', #7171 ) ;
#34314 = ADVANCED_FACE ( 'NONE', ( #91820 ), #61317, .F. ) ;
#34315 = DIRECTION ( 'NONE',  ( 1.000000000000000000, 0.000000000000000000, 0.000000000000000000 ) ) ;
#34316 = CARTESIAN_POINT ( 'NONE',  ( -6.778984500001259406, 140.0000000000000000, -5.506192289998740108 ) ) ;
#34317 = DIRECTION ( 'NONE',  ( 0.000000000000000000, 1.000000000000000000, 0.000000000000000000 ) ) ;
#34318 = EDGE_CURVE ( 'NONE', #59028, #34626, #27072, .T. ) ;
#34319 = EDGE_CURVE ( 'NONE', #112347, #27867, #101763, .T. ) ;
#34320 = DIRECTION ( 'NONE',  ( 0.000000000000000000, 1.000000000000000000, 0.000000000000000000 ) ) ;
#34321 = ORIENTED_EDGE ( 'NONE', *, *, #85655, .T. ) ;
#34322 = CARTESIAN_POINT ( 'NONE',  ( -9.200000000000530420, 30.00000000000000000, 2.500000000074999562 ) ) ;
#34323 = CARTESIAN_POINT ( 'NONE',  ( 23.34999999999999076, -12.99999999999999112, 5.000000000000000000 ) ) ;
#34324 = DIRECTION ( 'NONE',  ( 1.000000000000000000, 0.000000000000000000, 0.000000000000000000 ) ) ;
#34325 = DIRECTION ( 'NONE',  ( 0.000000000000000000, 1.000000000000000000, 0.000000000000000000 ) ) ;
#34327 = ADVANCED_FACE ( 'NONE', ( #58887 ), #88733, .F. ) ;
#34326 = CIRCLE ( 'NONE', #72491, 2.599999999999991207 ) ;
#34328 = CARTESIAN_POINT ( 'NONE',  ( 1.134567109999999879, -10.00000000000000000, -3.649999999999999911 ) ) ;
#34329 = EDGE_CURVE ( 'NONE', #16339, #121930, #32156, .T. ) ;
#34330 = CARTESIAN_POINT ( 'NONE',  ( 8.199999994100000578, -10.00000000000000000, 4.917588399999999638 ) ) ;
#34331 = FACE_OUTER_BOUND ( 'NONE', #70863, .T. ) ;
#34332 = DIRECTION ( 'NONE',  ( 0.000000000000000000, -0.000000000000000000, 1.000000000000000000 ) ) ;
#34333 = VECTOR ( 'NONE', #90799, 1000.000000000000000 ) ;
#34334 = FACE_BOUND ( 'NONE', #38440, .T. ) ;
#34335 = AXIS2_PLACEMENT_3D ( 'NONE', #44001, #112990, #12848 ) ;
#34336 = ADVANCED_FACE ( 'NONE', ( #67524 ), #51374, .T. ) ;
#34337 = LINE ( 'NONE', #63549, #7115 ) ;
#34338 = PLANE ( 'NONE',  #68967 ) ;
#34339 = AXIS2_PLACEMENT_3D ( 'NONE', #32081, #33377, #12832 ) ;
#34341 = VERTEX_POINT ( 'NONE', #119213 ) ;
#34340 = CARTESIAN_POINT ( 'NONE',  ( 391.9999999999999432, 10.00000000000000888, 3.000000000000000000 ) ) ;
#34342 = CARTESIAN_POINT ( 'NONE',  ( 3.978746924586468836, 147.8851602792595941, -2.499999999999988454 ) ) ;
#34343 = AXIS2_PLACEMENT_3D ( 'NONE', #117078, #66703, #16296 ) ;
#34344 = ORIENTED_EDGE ( 'NONE', *, *, #45194, .F. ) ;
#34345 = DIRECTION ( 'NONE',  ( 8.659560562354951347E-17, 0.7071067811865460184, -0.7071067811865489050 ) ) ;
#34346 = ORIENTED_EDGE ( 'NONE', *, *, #1009, .F. ) ;
#34347 = CARTESIAN_POINT ( 'NONE',  ( 3.978746919022193573, 550.0000000000000000, 2.500000000099997788 ) ) ;
#34348 = AXIS2_PLACEMENT_3D ( 'NONE', #55607, #5183, #76146 ) ;
#34349 = CIRCLE ( 'NONE', #129710, 2.000000000000000000 ) ;
#34350 = VECTOR ( 'NONE', #129775, 1000.000000000000000 ) ;
#34351 = CARTESIAN_POINT ( 'NONE',  ( 1.627817648974830167, 18.50626504635168601, 1.409539165846021236 ) ) ;
#34352 = CARTESIAN_POINT ( 'NONE',  ( 61.49999999999994316, -8.500000000000007105, 1.500000000000000000 ) ) ;
#34353 = CARTESIAN_POINT ( 'NONE',  ( 95.49999999999998579, 18.00000000000000000, 4.499999999999993783 ) ) ;
#34354 = EDGE_CURVE ( 'NONE', #104663, #30314, #964, .T. ) ;
#34356 = EDGE_LOOP ( 'NONE', ( #80465, #22088, #23326, #99555 ) ) ;
#34355 = EDGE_CURVE ( 'NONE', #107983, #59551, #127886, .T. ) ;
#34357 = CARTESIAN_POINT ( 'NONE',  ( 6.649999999999999467, 410.0000000000000000, 1.134567109999999879 ) ) ;
#34358 = DIRECTION ( 'NONE',  ( 0.000000000000000000, -1.000000000000000000, 0.000000000000000000 ) ) ;
#34359 = DIRECTION ( 'NONE',  ( -0.000000000000000000, 1.000000000000000000, -0.000000000000000000 ) ) ;
#34360 = EDGE_CURVE ( 'NONE', #125548, #12701, #122304, .T. ) ;
#34361 = EDGE_CURVE ( 'NONE', #116450, #37700, #78798, .T. ) ;
#34362 = DIRECTION ( 'NONE',  ( 0.000000000000000000, 0.000000000000000000, -1.000000000000000000 ) ) ;
#34363 = LINE ( 'NONE', #82824, #86053 ) ;
#34366 = ORIENTED_EDGE ( 'NONE', *, *, #84305, .T. ) ;
#34365 = EDGE_CURVE ( 'NONE', #93426, #89120, #71927, .T. ) ;
#34364 = FACE_OUTER_BOUND ( 'NONE', #95788, .T. ) ;
#34367 = DATE_AND_TIME ( #3209, #109441 ) ;
#34368 = FACE_OUTER_BOUND ( 'NONE', #110028, .T. ) ;
#34369 = ORIENTED_EDGE ( 'NONE', *, *, #40035, .F. ) ;
#34370 = CYLINDRICAL_SURFACE ( 'NONE', #128775, 0.8324116099999999685 ) ;
#34371 = EDGE_LOOP ( 'NONE', ( #123492, #13499, #81106, #66211 ) ) ;
#34372 = CARTESIAN_POINT ( 'NONE',  ( -63.50000000000001421, 19.99999999999993250, 3.000000000000000000 ) ) ;
#34373 = ORIENTED_EDGE ( 'NONE', *, *, #8388, .F. ) ;
#34374 = AXIS2_PLACEMENT_3D ( 'NONE', #1219, #3819, #103962 ) ;
#34375 = CARTESIAN_POINT ( 'NONE',  ( 3.650000000000000355, 595.0000000000000000, 10.00000000000000000 ) ) ;
#34376 = DIRECTION ( 'NONE',  ( -0.000000000000000000, -0.000000000000000000, 1.000000000000000000 ) ) ;
#34377 = CARTESIAN_POINT ( 'NONE',  ( -8.200000000000001066, -10.00000000000000000, 1.929397100000000087 ) ) ;
#34378 = ORIENTED_EDGE ( 'NONE', *, *, #112013, .T. ) ;
#34379 = DIRECTION ( 'NONE',  ( -1.000000000000000000, 0.000000000000000000, 4.722428788315755877E-11 ) ) ;
#34380 = LINE ( 'NONE', #104660, #102777 ) ;
#34381 = ORIENTED_EDGE ( 'NONE', *, *, #123580, .T. ) ;
#34382 = LINE ( 'NONE', #62289, #57234 ) ;
#34383 = LINE ( 'NONE', #113954, #33783 ) ;
#34384 = DIRECTION ( 'NONE',  ( 1.000000000000000000, 0.000000000000000000, 0.000000000000000000 ) ) ;
#34385 = DIRECTION ( 'NONE',  ( 0.000000000000000000, -1.000000000000000000, 0.000000000000000000 ) ) ;
#34386 = CIRCLE ( 'NONE', #2686, 0.2999999999999999334 ) ;
#34387 = APPROVAL ( #125674, 'UNSPECIFIED' ) ;
#34388 = CARTESIAN_POINT ( 'NONE',  ( 13.34400925317149955, -11.67351927062320627, -5.938968552698758785 ) ) ;
#34389 = ORIENTED_EDGE ( 'NONE', *, *, #81547, .F. ) ;
#34390 = LINE ( 'NONE', #37018, #24167 ) ;
#34391 = ORIENTED_EDGE ( 'NONE', *, *, #7566, .T. ) ;
#34392 = ORIENTED_EDGE ( 'NONE', *, *, #65189, .T. ) ;
#34393 = DIRECTION ( 'NONE',  ( 1.000000000000000000, 0.000000000000000000, 0.000000000000000000 ) ) ;
#34394 = ORIENTED_EDGE ( 'NONE', *, *, #80123, .F. ) ;
#34395 = DIRECTION ( 'NONE',  ( -1.000000000000000000, 0.000000000000000000, 0.000000000000000000 ) ) ;
#34396 = AXIS2_PLACEMENT_3D ( 'NONE', #93454, #52358, #92796 ) ;
#34397 = EDGE_CURVE ( 'NONE', #65317, #9121, #354, .T. ) ;
#34398 = CARTESIAN_POINT ( 'NONE',  ( -6.778984495830589374, 158.0000000000000000, 5.506192294169410140 ) ) ;
#34399 = VERTEX_POINT ( 'NONE', #28382 ) ;
#34401 = DIRECTION ( 'NONE',  ( 0.000000000000000000, -1.000000000000000000, 0.000000000000000000 ) ) ;
#34400 = CARTESIAN_POINT ( 'NONE',  ( 8.200000000100001074, 520.0000000000000000, 2.799999999999999822 ) ) ;
#34402 = LINE ( 'NONE', #86121, #112351 ) ;
#34403 = CYLINDRICAL_SURFACE ( 'NONE', #125972, 1.649999999999984812 ) ;
#34404 = CARTESIAN_POINT ( 'NONE',  ( -1.500000000000056843, 51.49999999999999289, 3.500000000000000000 ) ) ;
#34405 = LOCAL_TIME ( 10, 2, 9.000000000000000000, #44885 ) ;
#34406 = PLANE ( 'NONE',  #124396 ) ;
#34407 = ORIENTED_EDGE ( 'NONE', *, *, #112437, .F. ) ;
#34408 = PRODUCT ( '1003278_01', '1003278_01', '', ( #86846 ) ) ;
#34409 = EDGE_CURVE ( 'NONE', #49682, #69518, #125311, .T. ) ;
#34410 = ORIENTED_EDGE ( 'NONE', *, *, #52656, .F. ) ;
#34411 = CARTESIAN_POINT ( 'NONE',  ( 8.850000000000260769, 10.00000000000000000, 2.500000000000000000 ) ) ;
#34412 = LINE ( 'NONE', #93461, #100568 ) ;
#34413 = ORIENTED_EDGE ( 'NONE', *, *, #58917, .T. ) ;
#34414 = CIRCLE ( 'NONE', #108536, 0.3000000000249998799 ) ;
#34415 = PLANE ( 'NONE',  #104354 ) ;
#34416 = ORIENTED_EDGE ( 'NONE', *, *, #123871, .T. ) ;
#34417 = CARTESIAN_POINT ( 'NONE',  ( -8.000000000000000000, 8.000000000000000000, 1.000000000000000000 ) ) ;
#34418 = VECTOR ( 'NONE', #42423, 1000.000000000000114 ) ;
#34419 = CARTESIAN_POINT ( 'NONE',  ( 210.1499999999999204, 10.00000000000000000, 3.000000000000000000 ) ) ;
#34420 = DIRECTION ( 'NONE',  ( 0.000000000000000000, 1.000000000000000000, 0.000000000000000000 ) ) ;
#34421 = VERTEX_POINT ( 'NONE', #7821 ) ;
#34422 = EDGE_CURVE ( 'NONE', #17074, #96110, #57585, .T. ) ;
#34423 = DIRECTION ( 'NONE',  ( 0.000000000000000000, -1.000000000000000000, 0.000000000000000000 ) ) ;
#34424 = CIRCLE ( 'NONE', #4805, 2.000000000000000000 ) ;
#34425 = ORIENTED_EDGE ( 'NONE', *, *, #45592, .T. ) ;
#34426 = ORIENTED_EDGE ( 'NONE', *, *, #9185, .T. ) ;
#34427 = DIRECTION ( 'NONE',  ( 1.000000000000000000, 0.000000000000000000, 0.000000000000000000 ) ) ;
#34428 = LINE ( 'NONE', #74238, #50778 ) ;
#34429 = CIRCLE ( 'NONE', #29892, 2.549999999999996714 ) ;
#34430 = EDGE_CURVE ( 'NONE', #14897, #92177, #118553, .T. ) ;
#34431 = ORIENTED_EDGE ( 'NONE', *, *, #119044, .T. ) ;
#34432 = VECTOR ( 'NONE', #91714, 1000.000000000000000 ) ;
#34433 = VECTOR ( 'NONE', #46715, 1000.000000000000000 ) ;
#34434 = ORIENTED_EDGE ( 'NONE', *, *, #106951, .F. ) ;
#34435 = AXIS2_PLACEMENT_3D ( 'NONE', #59218, #78455, #6846 ) ;
#34436 = ORIENTED_EDGE ( 'NONE', *, *, #9595, .T. ) ;
#34437 = VECTOR ( 'NONE', #103869, 1000.000000000000000 ) ;
#34438 = ORIENTED_EDGE ( 'NONE', *, *, #32924, .F. ) ;
#34439 = VECTOR ( 'NONE', #25812, 1000.000000000000000 ) ;
#34440 = VECTOR ( 'NONE', #12807, 1000.000000000000000 ) ;
#34441 = ORIENTED_EDGE ( 'NONE', *, *, #47990, .T. ) ;
#34442 = EDGE_CURVE ( 'NONE', #2776, #129354, #18424, .T. ) ;
#34444 = VECTOR ( 'NONE', #25905, 1000.000000000000000 ) ;
#34443 = CARTESIAN_POINT ( 'NONE',  ( 8.200000000000001066, 10.00000000000000000, 2.799999999999999822 ) ) ;
#34446 = DIRECTION ( 'NONE',  ( 0.000000000000000000, -1.000000000000000000, 0.000000000000000000 ) ) ;
#34445 = CARTESIAN_POINT ( 'NONE',  ( 0.000000000000000000, 0.000000000000000000, 0.000000000000000000 ) ) ;
#34447 = VERTEX_POINT ( 'NONE', #129848 ) ;
#34448 = DIRECTION ( 'NONE',  ( 0.000000000000000000, 0.000000000000000000, -1.000000000000000000 ) ) ;
#34449 = ORIENTED_EDGE ( 'NONE', *, *, #112467, .T. ) ;
#34450 = CARTESIAN_POINT ( 'NONE',  ( -100.6000000000000085, 3.184081677783118684E-16, 0.000000000000000000 ) ) ;
#34452 = VERTEX_POINT ( 'NONE', #69485 ) ;
#34451 = LINE ( 'NONE', #4609, #82666 ) ;
#34453 = EDGE_CURVE ( 'NONE', #4317, #56385, #117906, .T. ) ;
#34454 = DIRECTION ( 'NONE',  ( -0.7697511313200602334, 0.3420201433256693790, 0.5389855446957515506 ) ) ;
#34455 = DIRECTION ( 'NONE',  ( -1.000000000000000000, 0.000000000000000000, 0.000000000000000000 ) ) ;
#34456 = CARTESIAN_POINT ( 'NONE',  ( 3.744412923771812007, 0.8214224637064407863, -1.885648509855925470 ) ) ;
#34457 = EDGE_LOOP ( 'NONE', ( #75955, #64851, #90711, #120699 ) ) ;
#34458 = CARTESIAN_POINT ( 'NONE',  ( 1.134567110000000989, 408.0000000000000568, 3.650000005008525505 ) ) ;
#34459 = B_SPLINE_CURVE_WITH_KNOTS ( 'NONE', 3,
 ( #108615, #109921, #88734, #37675, #67526, #58231, #77481, #127888, #70151, #29696, #129197, #19747, #28383, #130499, #78800, #119216, #7822, #79442, #59559, #98024, #48281, #38993, #117907, #90034, #110591, #49589, #109264, #60198, #80087, #107962 ),
 .UNSPECIFIED., .F., .F.,
 ( 4, 2, 2, 2, 2, 2, 2, 2, 2, 2, 2, 2, 2, 2, 4 ),
 ( 1.875492907257865528E-18, 0.0004530194240394437295, 0.0009060388480788852906, 0.001359058272118327231, 0.001812077696157768630, 0.002265097120197210028, 0.002718116544236652294, 0.003171135968276093259, 0.003624155392315534657, 0.004077174816354976923, 0.004530194240394418322, 0.005436233088473314996, 0.006342271936552211671, 0.006795291360591669549, 0.007248310784631127428 ),
 .UNSPECIFIED. ) ;
#34460 = VECTOR ( 'NONE', #9042, 1000.000000000000000 ) ;
#34461 = VERTEX_POINT ( 'NONE', #2927 ) ;
#34462 = LINE ( 'NONE', #23870, #121343 ) ;
#34463 = DIRECTION ( 'NONE',  ( 0.000000000000000000, -0.000000000000000000, 1.000000000000000000 ) ) ;
#34464 = ORIENTED_EDGE ( 'NONE', *, *, #114310, .T. ) ;
#34465 = CALENDAR_DATE ( 2023, 4, 9 ) ;
#34466 = VERTEX_POINT ( 'NONE', #23476 ) ;
#34467 = VERTEX_POINT ( 'NONE', #22812 ) ;
#34468 = CARTESIAN_POINT ( 'NONE',  ( -3.693186056626991842, -1.303392923000339820, -1.655805087492880912 ) ) ;
#34469 = FACE_OUTER_BOUND ( 'NONE', #115995, .T. ) ;
#34470 = APPLICATION_PROTOCOL_DEFINITION ( 'international standard', 'config_control_design', 1994, #88912 ) ;
#34471 = CARTESIAN_POINT ( 'NONE',  ( 6.649999999999999467, 330.0000000000000000, 1.134567109999999879 ) ) ;
#34472 = ORIENTED_EDGE ( 'NONE', *, *, #123418, .F. ) ;
#34473 = EDGE_CURVE ( 'NONE', #81958, #16198, #2539, .T. ) ;
#34474 = VECTOR ( 'NONE', #61879, 1000.000000000000000 ) ;
#34475 = DIRECTION ( 'NONE',  ( 0.000000000000000000, 0.000000000000000000, 1.000000000000000000 ) ) ;
#34476 = DIRECTION ( 'NONE',  ( -0.7071067811865480168, 0.000000000000000000, -0.7071067811865470176 ) ) ;
#34477 = CARTESIAN_POINT ( 'NONE',  ( 13.59612122199230200, -13.07807031240810680, -0.6000000000000001998 ) ) ;
#34478 = EDGE_CURVE ( 'NONE', #52046, #129994, #127511, .T. ) ;
#34479 = CARTESIAN_POINT ( 'NONE',  ( 170.0000000000000000, 15.57909421132923633, 1.500000000000000000 ) ) ;
#34480 = CARTESIAN_POINT ( 'NONE',  ( 57.49999999999999289, 12.50000000000002132, 0.000000000000000000 ) ) ;
#34481 = ORIENTED_EDGE ( 'NONE', *, *, #80344, .T. ) ;
#34482 = LINE ( 'NONE', #89465, #56696 ) ;
#34483 = DIRECTION ( 'NONE',  ( 0.000000000000000000, -1.000000000000000000, 0.000000000000000000 ) ) ;
#34484 = CARTESIAN_POINT ( 'NONE',  ( -4.381039869999999503, 10.00000000000000000, 5.653832079999999927 ) ) ;
#34485 = CARTESIAN_POINT ( 'NONE',  ( -3.809588180403019830, -0.1773543675333111858, 2.099999999999991651 ) ) ;
#34486 = CARTESIAN_POINT ( 'NONE',  ( 0.000000000000000000, 10.00000000000000000, 10.00000000000000000 ) ) ;
#34487 = EDGE_CURVE ( 'NONE', #31781, #119628, #52022, .T. ) ;
#34488 = PERSON ( 'NAUO-PER11', 'UNSPECIFIED', 'UNSPECIFIED', ('UNSPECIFIED'), ('UNSPECIFIED'), ('UNSPECIFIED') ) ;
#34489 = EDGE_CURVE ( 'NONE', #15707, #42951, #63961, .T. ) ;
#34490 = CARTESIAN_POINT ( 'NONE',  ( 121.4999999999999432, -44.50000000000001421, 3.500000000000000000 ) ) ;
#34491 = CARTESIAN_POINT ( 'NONE',  ( -168.3999999999999773, 84.99999999999997158, 1.500000000000000000 ) ) ;
#34492 = LINE ( 'NONE', #15907, #22363 ) ;
#34493 = VECTOR ( 'NONE', #71457, 1000.000000000000000 ) ;
#34494 = EDGE_LOOP ( 'NONE', ( #53757, #63986, #129518, #23176 ) ) ;
#34495 = ORIENTED_EDGE ( 'NONE', *, *, #31950, .T. ) ;
#34496 = CARTESIAN_POINT ( 'NONE',  ( -2.500000000100000008, -10.00000000000000000, 9.200000000000530420 ) ) ;
#34497 = ADVANCED_FACE ( 'NONE', ( #85140 ), #14180, .T. ) ;
#34498 = COORDINATED_UNIVERSAL_TIME_OFFSET ( 1, 0, .AHEAD. ) ;
#34499 = CARTESIAN_POINT ( 'NONE',  ( -141.5000000000000284, -47.50000000000001421, 1.500000000000000000 ) ) ;
#34500 = APPROVAL_PERSON_ORGANIZATION ( #124969, #96075, #28095 ) ;
#34501 = CARTESIAN_POINT ( 'NONE',  ( 218.9999999999999716, 640.0000000000002274, 0.000000000000000000 ) ) ;
#34504 = VERTEX_POINT ( 'NONE', #33416 ) ;
#34503 = ORIENTED_EDGE ( 'NONE', *, *, #116196, .F. ) ;
#34502 = DIRECTION ( 'NONE',  ( 1.000000000000000000, 0.000000000000000000, 0.000000000000000000 ) ) ;
#34505 = VECTOR ( 'NONE', #118344, 1000.000000000000000 ) ;
#34506 = FACE_OUTER_BOUND ( 'NONE', #84210, .T. ) ;
#34507 = VERTEX_POINT ( 'NONE', #63924 ) ;
#34508 = CARTESIAN_POINT ( 'NONE',  ( 95.49999999999998579, 0.000000000000000000, -14.50000000000000888 ) ) ;
#34509 = DIRECTION ( 'NONE',  ( 0.000000000000000000, 1.000000000000000000, 0.000000000000000000 ) ) ;
#34510 = DIRECTION ( 'NONE',  ( 1.000000000000000000, 0.000000000000000000, -0.000000000000000000 ) ) ;
#34511 = VERTEX_POINT ( 'NONE', #113007 ) ;
#34512 = PLANE ( 'NONE',  #80034 ) ;
#34513 = VECTOR ( 'NONE', #95197, 1000.000000000000000 ) ;
#34515 = EDGE_CURVE ( 'NONE', #32651, #33570, #84489, .T. ) ;
#34514 = VECTOR ( 'NONE', #41227, 1000.000000000000000 ) ;
#34516 = CARTESIAN_POINT ( 'NONE',  ( -101.5000000000000284, -8.500000000000007105, 1.500000000000000000 ) ) ;
#34517 = ORIENTED_EDGE ( 'NONE', *, *, #36066, .T. ) ;
#34520 = VERTEX_POINT ( 'NONE', #22165 ) ;
#34519 = EDGE_CURVE ( 'NONE', #125304, #8112, #110546, .T. ) ;
#34518 = LINE ( 'NONE', #116055, #84549 ) ;
#34521 = CARTESIAN_POINT ( 'NONE',  ( 3.708077257970019858, 18.88380536088870087, -1.727567539633815041 ) ) ;
#34522 = VERTEX_POINT ( 'NONE', #115604 ) ;
#34523 = FACE_BOUND ( 'NONE', #87496, .T. ) ;
#34524 = EDGE_LOOP ( 'NONE', ( #118712, #14412, #91796, #114918 ) ) ;
#34525 = DIRECTION ( 'NONE',  ( 0.000000000000000000, 0.000000000000000000, 1.000000000000000000 ) ) ;
#34526 = ORIENTED_EDGE ( 'NONE', *, *, #42527, .F. ) ;
#34527 = AXIS2_PLACEMENT_3D ( 'NONE', #100197, #79018, #47851 ) ;
#34528 = AXIS2_PLACEMENT_3D ( 'NONE', #10164, #51917, #10818 ) ;
#34529 = CARTESIAN_POINT ( 'NONE',  ( 3.650000000000000355, 560.0000000000000000, 9.999999999999998224 ) ) ;
#34530 = CARTESIAN_POINT ( 'NONE',  ( 158.4999999999998579, 75.50000000000000000, 1.500000000000000000 ) ) ;
#34531 = ORIENTED_EDGE ( 'NONE', *, *, #129553, .T. ) ;
#34532 = AXIS2_PLACEMENT_3D ( 'NONE', #81402, #70804, #108130 ) ;
#34534 = ORIENTED_EDGE ( 'NONE', *, *, #50268, .T. ) ;
#34533 = CARTESIAN_POINT ( 'NONE',  ( 9.200000000000530420, -10.00000000000000000, 2.500000000100000008 ) ) ;
#34535 = DIRECTION ( 'NONE',  ( 0.000000000000000000, 0.000000000000000000, 1.000000000000000000 ) ) ;
#34536 = CARTESIAN_POINT ( 'NONE',  ( 3.903198241013178027, 196.9017957967983818, -2.342786592766250120 ) ) ;
#34537 = VECTOR ( 'NONE', #69471, 1000.000000000000000 ) ;
#34538 = VERTEX_POINT ( 'NONE', #105674 ) ;
#34539 = CARTESIAN_POINT ( 'NONE',  ( -2.500000000100000008, 10.00000000000000000, 9.200000000000530420 ) ) ;
#34540 = DIRECTION ( 'NONE',  ( 1.000000000000000000, -0.000000000000000000, -0.000000000000000000 ) ) ;
#34542 = VECTOR ( 'NONE', #80571, 1000.000000000000000 ) ;
#34541 = CARTESIAN_POINT ( 'NONE',  ( -38.50000000000004974, 39.49999999999999289, 1.500000000000000000 ) ) ;
#34543 = CARTESIAN_POINT ( 'NONE',  ( 2.266171095311157124, 1219.594088462871923, -3.871567920514673133 ) ) ;
#34544 = CARTESIAN_POINT ( 'NONE',  ( 29.99999999999999645, -18.00000000000000355, 2.500000000000000888 ) ) ;
#34545 = ORIENTED_EDGE ( 'NONE', *, *, #76082, .T. ) ;
#34546 = CC_DESIGN_DATE_AND_TIME_ASSIGNMENT ( #79660, #82268, ( #38600 ) ) ;
#34547 = DIRECTION ( 'NONE',  ( -0.000000000000000000, -0.000000000000000000, 1.000000000000000000 ) ) ;
#34548 = ORIENTED_EDGE ( 'NONE', *, *, #92552, .T. ) ;
#34549 = CARTESIAN_POINT ( 'NONE',  ( 41.49999999999995026, -56.50000000000000711, 3.500000000000000000 ) ) ;
#34550 = DIRECTION ( 'NONE',  ( 0.000000000000000000, 0.000000000000000000, 1.000000000000000000 ) ) ;
#34551 = ORIENTED_EDGE ( 'NONE', *, *, #82803, .T. ) ;
#34552 = ORIENTED_EDGE ( 'NONE', *, *, #124774, .T. ) ;
#34553 = CARTESIAN_POINT ( 'NONE',  ( -2.799999999999999822, 10.00000000000000000, -8.200000000100001074 ) ) ;
#34554 = ORIENTED_EDGE ( 'NONE', *, *, #62346, .F. ) ;
#34555 = LINE ( 'NONE', #67031, #23832 ) ;
#34556 = DIRECTION ( 'NONE',  ( 0.000000000000000000, 1.000000000000000000, 0.000000000000000000 ) ) ;
#34557 = CARTESIAN_POINT ( 'NONE',  ( -5.363878188576710393, 565.0000000000000000, 10.00000000000000000 ) ) ;
#34558 = DIRECTION ( 'NONE',  ( 0.000000000000000000, 0.000000000000000000, 1.000000000000000000 ) ) ;
#34559 = AXIS2_PLACEMENT_3D ( 'NONE', #36627, #85720, #23396 ) ;
#34560 = DIRECTION ( 'NONE',  ( 1.000000000000000000, 0.000000000000000000, 0.000000000000000000 ) ) ;
#34561 = DIRECTION ( 'NONE',  ( -0.000000000000000000, 0.000000000000000000, -1.000000000000000000 ) ) ;
#34562 = EDGE_CURVE ( 'NONE', #32370, #92339, #123323, .T. ) ;
#34563 = VECTOR ( 'NONE', #83730, 1000.000000000000000 ) ;
#34564 = DIRECTION ( 'NONE',  ( -1.000000000000000000, -0.000000000000000000, -0.000000000000000000 ) ) ;
#34565 = VERTEX_POINT ( 'NONE', #52682 ) ;
#34566 = ORIENTED_EDGE ( 'NONE', *, *, #39833, .F. ) ;
#34567 = CARTESIAN_POINT ( 'NONE',  ( 228.9999999999999716, -7.499999999999770850, 0.000000000000000000 ) ) ;
#34569 = EDGE_LOOP ( 'NONE', ( #67013, #93743 ) ) ;
#34568 = ADVANCED_FACE ( 'NONE', ( #2285 ), #62634, .F. ) ;
#34570 = APPROVAL ( #74009, 'UNKNOWN' ) ;
#34571 = DIRECTION ( 'NONE',  ( 1.000000000000000000, 0.000000000000000000, 0.000000000000000000 ) ) ;
#34572 = VERTEX_POINT ( 'NONE', #83185 ) ;
#34573 = CC_DESIGN_APPROVAL ( #52560, ( #3067 ) ) ;
#34574 = ADVANCED_FACE ( 'NONE', ( #105015 ), #114956, .T. ) ;
#34575 = DIRECTION ( 'NONE',  ( 0.000000000000000000, -1.000000000000000000, 0.000000000000000000 ) ) ;
#34576 = DIRECTION ( 'NONE',  ( 0.000000000000000000, -1.000000000000000000, 0.000000000000000000 ) ) ;
#34578 = VERTEX_POINT ( 'NONE', #124931 ) ;
#34577 = CIRCLE ( 'NONE', #66323, 6.500000000000005329 ) ;
#34580 = CARTESIAN_POINT ( 'NONE',  ( -38.50000000000003553, -20.50000000000000355, 3.500000000000000000 ) ) ;
#34579 = CARTESIAN_POINT ( 'NONE',  ( 2.100000000000036948, 670.0000000000000000, -10.00000000000000000 ) ) ;
#34581 = VERTEX_POINT ( 'NONE', #32767 ) ;
#34582 = EDGE_LOOP ( 'NONE', ( #12426, #106389, #68381, #91060 ) ) ;
#34583 = CARTESIAN_POINT ( 'NONE',  ( -41.50000000000003553, -47.50000000000001421, 3.500000000000000000 ) ) ;
#34584 = EDGE_CURVE ( 'NONE', #23427, #65346, #73233, .T. ) ;
#34585 = LOCAL_TIME ( 10, 2, 9.000000000000000000, #40648 ) ;
#34586 = ADVANCED_FACE ( 'NONE', ( #13521 ), #94417, .F. ) ;
#34587 = EDGE_CURVE ( 'NONE', #69830, #90679, #93766, .T. ) ;
#34588 = ORIENTED_EDGE ( 'NONE', *, *, #3242, .T. ) ;
#34589 = ORIENTED_EDGE ( 'NONE', *, *, #12072, .T. ) ;
#34590 = CARTESIAN_POINT ( 'NONE',  ( 6.778984499999999969, 10.00000000000000000, 5.506192289999999545 ) ) ;
#34591 = EDGE_CURVE ( 'NONE', #46540, #70524, #124270, .T. ) ;
#34592 = VERTEX_POINT ( 'NONE', #44020 ) ;
#34593 = AXIS2_PLACEMENT_3D ( 'NONE', #126352, #105780, #85244 ) ;
#34594 = ORIENTED_EDGE ( 'NONE', *, *, #87528, .F. ) ;
#34595 = DIRECTION ( 'NONE',  ( 0.000000000000000000, -1.000000000000000000, 0.000000000000000000 ) ) ;
#34596 = DIRECTION ( 'NONE',  ( 1.000000000000000000, 0.000000000000000000, 0.000000000000000000 ) ) ;
#34597 = EDGE_LOOP ( 'NONE', ( #73830, #127027, #62321, #82235 ) ) ;
#34598 = FACE_OUTER_BOUND ( 'NONE', #26405, .T. ) ;
#34599 = VERTEX_POINT ( 'NONE', #35381 ) ;
#34600 = CARTESIAN_POINT ( 'NONE',  ( 1.560000000000000053, -2.168404344971008868E-16, 2.999999999999999556 ) ) ;
#34601 = CARTESIAN_POINT ( 'NONE',  ( -6.500000000000007105, 633.2500000000004547, 3.000000000000000000 ) ) ;
#34602 = VECTOR ( 'NONE', #51466, 1000.000000000000000 ) ;
#34603 = PERSON_AND_ORGANIZATION ( #12420, #27707 ) ;
#34604 = ORIENTED_EDGE ( 'NONE', *, *, #102074, .F. ) ;
#34605 = DIRECTION ( 'NONE',  ( 1.000000000000000000, 0.000000000000000000, 3.333560279668765161E-10 ) ) ;
#34607 = ORIENTED_EDGE ( 'NONE', *, *, #7410, .T. ) ;
#34606 = DIRECTION ( 'NONE',  ( -0.000000000000000000, -0.000000000000000000, 1.000000000000000000 ) ) ;
#34608 = EDGE_CURVE ( 'NONE', #67492, #123758, #53361, .T. ) ;
#34609 = CIRCLE ( 'NONE', #123602, 2.000000000000001776 ) ;
#34610 = DIRECTION ( 'NONE',  ( -0.000000000000000000, -1.000000000000000000, -0.000000000000000000 ) ) ;
#34611 = CARTESIAN_POINT ( 'NONE',  ( 100.5999999999998948, 3.330669073875469621E-13, 0.000000000000000000 ) ) ;
#34612 = CARTESIAN_POINT ( 'NONE',  ( 101.7500000000000568, -103.0000000000000000, 3.000000000000000000 ) ) ;
#34613 = ORIENTED_EDGE ( 'NONE', *, *, #7055, .T. ) ;
#34614 = DIRECTION ( 'NONE',  ( -0.000000000000000000, -1.000000000000000000, -0.000000000000000000 ) ) ;
#34615 = VERTEX_POINT ( 'NONE', #36048 ) ;
#34616 = VECTOR ( 'NONE', #23877, 1000.000000000000000 ) ;
#34617 = VERTEX_POINT ( 'NONE', #75838 ) ;
#34618 = CARTESIAN_POINT ( 'NONE',  ( 3.761885219580169970, 19.33775853824743152, 1.947349543272058447 ) ) ;
#34619 = PLANE ( 'NONE',  #19545 ) ;
#34620 = PERSON_AND_ORGANIZATION ( #12420, #27707 ) ;
#34621 = ORIENTED_EDGE ( 'NONE', *, *, #94710, .F. ) ;
#34622 = AXIS2_PLACEMENT_3D ( 'NONE', #36199, #16952, #57412 ) ;
#34623 = CARTESIAN_POINT ( 'NONE',  ( 8.000000000000000000, 320.0000000000000000, 8.000000000000000000 ) ) ;
#34624 = DATE_AND_TIME ( #125490, #51545 ) ;
#34625 = CARTESIAN_POINT ( 'NONE',  ( -3.743886474334262360, 1218.669191308942800, 1.886688444607859561 ) ) ;
#34626 = VERTEX_POINT ( 'NONE', #26757 ) ;
#34627 = EDGE_CURVE ( 'NONE', #65200, #95512, #46658, .T. ) ;
#34628 = VERTEX_POINT ( 'NONE', #85787 ) ;
#34629 = CIRCLE ( 'NONE', #36734, 0.2500000000000002220 ) ;
#34630 = CARTESIAN_POINT ( 'NONE',  ( 8.499999999999996447, 340.0000000000000000, 2.500000000099997788 ) ) ;
#34631 = DIRECTION ( 'NONE',  ( -0.7071067811865470176, 0.000000000000000000, -0.7071067811865480168 ) ) ;
#34632 = EDGE_CURVE ( 'NONE', #75486, #87691, #47967, .T. ) ;
#34633 = EDGE_CURVE ( 'NONE', #64245, #89553, #98352, .T. ) ;
#34634 = LINE ( 'NONE', #114868, #90078 ) ;
#34635 = CARTESIAN_POINT ( 'NONE',  ( -61.50000000000005684, 12.49999999999999645, 1.500000000000000000 ) ) ;
#34636 = FACE_OUTER_BOUND ( 'NONE', #57128, .T. ) ;
#34637 = FACE_OUTER_BOUND ( 'NONE', #101228, .T. ) ;
#34638 = CARTESIAN_POINT ( 'NONE',  ( 10.00000000000000000, 460.0000000000000000, 8.000000000000000000 ) ) ;
#34639 = LINE ( 'NONE', #63841, #131039 ) ;
#34640 = EDGE_CURVE ( 'NONE', #96608, #101237, #128215, .T. ) ;
#34641 = LINE ( 'NONE', #15417, #109649 ) ;
#34642 = CYLINDRICAL_SURFACE ( 'NONE', #31915, 3.000000000000002665 ) ;
#34643 = DIRECTION ( 'NONE',  ( -0.000000000000000000, 1.000000000000000000, -0.000000000000000000 ) ) ;
#34644 = ORIENTED_EDGE ( 'NONE', *, *, #34179, .F. ) ;
#34645 = ORIENTED_EDGE ( 'NONE', *, *, #31287, .F. ) ;
#34646 = CARTESIAN_POINT ( 'NONE',  ( 2.012250070755768228, 71.50090146557008097, -3.778484944257983535 ) ) ;
#34647 = EDGE_CURVE ( 'NONE', #105479, #59795, #17459, .T. ) ;
#34648 = COORDINATED_UNIVERSAL_TIME_OFFSET ( 1, 0, .AHEAD. ) ;
#34649 = DIRECTION ( 'NONE',  ( 0.000000000000000000, 0.000000000000000000, -1.000000000000000000 ) ) ;
#34650 = ORIENTED_EDGE ( 'NONE', *, *, #56335, .T. ) ;
#34651 = VECTOR ( 'NONE', #47082, 1000.000000000000000 ) ;
#34652 = DIRECTION ( 'NONE',  ( 8.673617379884035472E-16, 0.000000000000000000, 1.000000000000000000 ) ) ;
#34654 = VERTEX_POINT ( 'NONE', #126248 ) ;
#34653 = CARTESIAN_POINT ( 'NONE',  ( 0.5863994734987361124, 131.3977099146169678, 2.073514993404119267 ) ) ;
#34655 = CARTESIAN_POINT ( 'NONE',  ( -69.00000000000000000, 18.00000000000000000, 47.50000000000001421 ) ) ;
#34656 = LINE ( 'NONE', #43957, #111362 ) ;
#34657 = PLANE ( 'NONE',  #108567 ) ;
#34658 = CARTESIAN_POINT ( 'NONE',  ( 119.9999999999999716, 60.00000000000000000, 3.500000000000000000 ) ) ;
#34659 = FACE_OUTER_BOUND ( 'NONE', #87707, .T. ) ;
#34660 = DIRECTION ( 'NONE',  ( 0.000000000000000000, 1.000000000000000000, 0.000000000000000000 ) ) ;
#34661 = CARTESIAN_POINT ( 'NONE',  ( -10.00000000000000000, -10.00000000000000000, 8.000000000000000000 ) ) ;
#34663 = VERTEX_POINT ( 'NONE', #77809 ) ;
#34662 = DIRECTION ( 'NONE',  ( 1.000000000000000000, 0.000000000000000000, 1.063828398895308660E-11 ) ) ;
#34664 = CARTESIAN_POINT ( 'NONE',  ( 9.999999999950000884, 158.0000000000000000, -3.299999999999999822 ) ) ;
#34665 = EDGE_CURVE ( 'NONE', #6678, #12112, #87986, .T. ) ;
#34666 = CARTESIAN_POINT ( 'NONE',  ( 5.506192294169409251, 585.0000000000000000, 6.778984495830590262 ) ) ;
#34667 = LOCAL_TIME ( 10, 2, 9.000000000000000000, #15889 ) ;
#34668 = APPLICATION_CONTEXT ( 'configuration controlled 3d designs of mechanical parts and assemblies' ) ;
#34669 = EDGE_CURVE ( 'NONE', #23712, #70590, #5532, .T. ) ;
#34670 = VECTOR ( 'NONE', #123455, 1000.000000000000000 ) ;
#34671 = DIRECTION ( 'NONE',  ( 1.000000000000000000, 0.000000000000000000, 0.000000000000000000 ) ) ;
#34674 = ORIENTED_EDGE ( 'NONE', *, *, #43615, .F. ) ;
#34673 = EDGE_CURVE ( 'NONE', #56525, #17079, #57265, .T. ) ;
#34672 = CARTESIAN_POINT ( 'NONE',  ( 6.200000000000000178, -3.000000000000000000, 9.000000000000000000 ) ) ;
#34675 = DIRECTION ( 'NONE',  ( -0.000000000000000000, -0.000000000000000000, -1.000000000000000000 ) ) ;
#34676 = DIRECTION ( 'NONE',  ( 0.000000000000000000, 0.000000000000000000, 1.000000000000000000 ) ) ;
#34677 = ORIENTED_EDGE ( 'NONE', *, *, #19746, .T. ) ;
#34678 = LINE ( 'NONE', #106292, #52298 ) ;
#34679 = LOCAL_TIME ( 10, 2, 9.000000000000000000, #97908 ) ;
#34680 = VERTEX_POINT ( 'NONE', #126909 ) ;
#34681 = VERTEX_POINT ( 'NONE', #67204 ) ;
#34682 = CARTESIAN_POINT ( 'NONE',  ( -61.50000000000005684, 15.50000000000000000, 3.500000000000000000 ) ) ;
#34683 = DIRECTION ( 'NONE',  ( 0.000000000000000000, 0.000000000000000000, 1.000000000000000000 ) ) ;
#34684 = ORIENTED_EDGE ( 'NONE', *, *, #20854, .F. ) ;
#34685 = CARTESIAN_POINT ( 'NONE',  ( -121.5000000000000284, -56.50000000000000711, 3.500000000000000000 ) ) ;
#34686 = ORIENTED_EDGE ( 'NONE', *, *, #93564, .T. ) ;
#34687 = DIRECTION ( 'NONE',  ( -0.7071067811865470176, 0.000000000000000000, 0.7071067811865480168 ) ) ;
#34689 = ORIENTED_EDGE ( 'NONE', *, *, #46634, .F. ) ;
#34688 = LINE ( 'NONE', #104315, #27548 ) ;
#34691 = VECTOR ( 'NONE', #13024, 1000.000000000000000 ) ;
#34690 = DIRECTION ( 'NONE',  ( -0.000000000000000000, -1.000000000000000000, -0.000000000000000000 ) ) ;
#34692 = CARTESIAN_POINT ( 'NONE',  ( 8.200000000000001066, 535.0000000000000000, 3.858794200000000174 ) ) ;
#34693 = LINE ( 'NONE', #14813, #17497 ) ;
#34694 = CARTESIAN_POINT ( 'NONE',  ( 3.649999999999999911, 10.00000000000000000, 2.220446049250309876E-16 ) ) ;
#34695 = CIRCLE ( 'NONE', #21926, 2.149999999999999911 ) ;
#34696 = EDGE_CURVE ( 'NONE', #115012, #39200, #25449, .T. ) ;
#34697 = LINE ( 'NONE', #107607, #79120 ) ;
#34698 = AXIS2_PLACEMENT_3D ( 'NONE', #58878, #109907, #48935 ) ;
#34699 = EDGE_LOOP ( 'NONE', ( #67951, #70986, #42664, #101961 ) ) ;
#34700 = CARTESIAN_POINT ( 'NONE',  ( 2.100000000000036948, 670.0000000000000000, 3.809588180403035818 ) ) ;
#34701 = ORIENTED_EDGE ( 'NONE', *, *, #92590, .T. ) ;
#34702 = DIRECTION ( 'NONE',  ( 0.000000000000000000, -1.000000000000000000, 0.000000000000000000 ) ) ;
#34703 = CARTESIAN_POINT ( 'NONE',  ( -95.00000000000002842, 5.000000000000000000, 83.00000000000002842 ) ) ;
#34704 = CARTESIAN_POINT ( 'NONE',  ( 1.134567109999999879, 72.22772473005672111, 3.650000000000000355 ) ) ;
#34705 = AXIS2_PLACEMENT_3D ( 'NONE', #100054, #9203, #121254 ) ;
#34706 = LINE ( 'NONE', #73855, #16718 ) ;
#34707 = LINE ( 'NONE', #75166, #89544 ) ;
#34708 = B_SPLINE_CURVE_WITH_KNOTS ( 'NONE', 3,
 ( #90233, #119421, #28580, #109468, #59749, #8674, #89581, #39182, #79638, #69688 ),
 .UNSPECIFIED., .F., .F.,
 ( 4, 2, 2, 2, 4 ),
 ( 0.000000000000000000, 0.0006894923852115288987, 0.001378984770423057797, 0.002068477155634586805, 0.002757969540846115595 ),
 .UNSPECIFIED. ) ;
#34709 = ORIENTED_EDGE ( 'NONE', *, *, #17799, .T. ) ;
#34710 = CARTESIAN_POINT ( 'NONE',  ( 4.528679663559641355, 554.9999999999998863, 3.255887453559639155 ) ) ;
#34711 = AXIS2_PLACEMENT_3D ( 'NONE', #3901, #33747, #43700 ) ;
#34712 = DIRECTION ( 'NONE',  ( -0.000000000000000000, -0.000000000000000000, -1.000000000000000000 ) ) ;
#34713 = AXIS2_PLACEMENT_3D ( 'NONE', #99213, #20261, #48168 ) ;
#34714 = DIRECTION ( 'NONE',  ( 0.000000000000000000, 0.000000000000000000, 1.000000000000000000 ) ) ;
#34715 = ORIENTED_EDGE ( 'NONE', *, *, #53835, .F. ) ;
#34716 = CARTESIAN_POINT ( 'NONE',  ( 161.4999999999998579, 39.49999999999999289, 1.500000000000000000 ) ) ;
#34717 = ORIENTED_EDGE ( 'NONE', *, *, #63788, .T. ) ;
#34718 = CARTESIAN_POINT ( 'NONE',  ( -8.500000000100000008, 190.0000000000000000, -2.800000000099999831 ) ) ;
#34719 = ORIENTED_EDGE ( 'NONE', *, *, #106443, .T. ) ;
#34720 = CARTESIAN_POINT ( 'NONE',  ( 10.00000000000000000, 10.00000000000000000, 0.000000000000000000 ) ) ;
#34721 = EDGE_CURVE ( 'NONE', #30846, #110142, #32550, .T. ) ;
#34722 = CC_DESIGN_DATE_AND_TIME_ASSIGNMENT ( #1742, #105130, ( #68949 ) ) ;
#34723 = VERTEX_POINT ( 'NONE', #107630 ) ;
#34724 = CARTESIAN_POINT ( 'NONE',  ( 2.149999999999999911, 198.5000000000000000, 2.276246973066942512E-15 ) ) ;
#34725 = ADVANCED_BREP_SHAPE_REPRESENTATION ( '', ( #95024, #30437 ), #62246 ) ;
#34726 = ORIENTED_EDGE ( 'NONE', *, *, #64028, .F. ) ;
#34727 = EDGE_CURVE ( 'NONE', #4126, #29750, #57921, .T. ) ;
#34729 = FACE_OUTER_BOUND ( 'NONE', #120524, .T. ) ;
#34728 = DIRECTION ( 'NONE',  ( 1.000000000000000000, -0.000000000000000000, -0.000000000000000000 ) ) ;
#34730 = DIRECTION ( 'NONE',  ( 1.000000000000000000, 0.000000000000000000, -0.000000000000000000 ) ) ;
#34731 = VERTEX_POINT ( 'NONE', #6858 ) ;
#34732 = APPROVAL ( #2179, 'UNSPECIFIED' ) ;
#34734 = DIRECTION ( 'NONE',  ( 0.000000000000000000, 1.000000000000000000, 0.000000000000000000 ) ) ;
#34733 = LINE ( 'NONE', #42075, #109314 ) ;
#34736 = EDGE_CURVE ( 'NONE', #130286, #60014, #89432, .T. ) ;
#34735 = DIRECTION ( 'NONE',  ( 0.000000000000000000, 0.000000000000000000, 1.000000000000000000 ) ) ;
#34737 = EDGE_CURVE ( 'NONE', #20919, #102322, #90362, .T. ) ;
#34738 = ORIENTED_EDGE ( 'NONE', *, *, #35928, .F. ) ;
#34739 = FACE_OUTER_BOUND ( 'NONE', #76789, .T. ) ;
#34740 = ORIENTED_EDGE ( 'NONE', *, *, #15920, .T. ) ;
#34741 = DIRECTION ( 'NONE',  ( 0.000000000000000000, -1.000000000000000000, 0.000000000000000000 ) ) ;
#34743 = EDGE_CURVE ( 'NONE', #117742, #47814, #30662, .T. ) ;
#34742 = DIRECTION ( 'NONE',  ( 0.000000000000000000, 0.000000000000000000, 1.000000000000000000 ) ) ;
#34744 = ORIENTED_EDGE ( 'NONE', *, *, #40699, .F. ) ;
#34745 = ORIENTED_EDGE ( 'NONE', *, *, #61318, .T. ) ;
#34746 = FACE_OUTER_BOUND ( 'NONE', #99657, .T. ) ;
#34747 = DIRECTION ( 'NONE',  ( 0.000000000000000000, -1.000000000000000000, 0.000000000000000000 ) ) ;
#34749 = EDGE_LOOP ( 'NONE', ( #1099, #95604, #18328, #112058 ) ) ;
#34748 = EDGE_CURVE ( 'NONE', #103945, #99357, #34326, .T. ) ;
#34750 = EDGE_CURVE ( 'NONE', #68726, #61520, #69821, .T. ) ;
#34752 = DIRECTION ( 'NONE',  ( 0.000000000000000000, 1.000000000000000000, 0.000000000000000000 ) ) ;
#34751 = DIRECTION ( 'NONE',  ( -0.000000000000000000, 1.000000000000000000, -0.000000000000000000 ) ) ;
#34753 = ORIENTED_EDGE ( 'NONE', *, *, #90694, .F. ) ;
#34754 = CARTESIAN_POINT ( 'NONE',  ( 9.989774802910524443, 7.526049914520112516, 3.145814719931713910 ) ) ;
#34755 = PERSON_AND_ORGANIZATION_ROLE ( 'design_owner' ) ;
#34756 = ORIENTED_EDGE ( 'NONE', *, *, #76389, .T. ) ;
#34757 = ORIENTED_EDGE ( 'NONE', *, *, #41625, .F. ) ;
#34758 = ORIENTED_EDGE ( 'NONE', *, *, #61719, .T. ) ;
#34759 = CARTESIAN_POINT ( 'NONE',  ( 121.4999999999998863, 63.50000000000000000, 1.500000000000000000 ) ) ;
#34760 = VERTEX_POINT ( 'NONE', #89714 ) ;
#34761 = AXIS2_PLACEMENT_3D ( 'NONE', #111221, #100626, #119209 ) ;
#34762 = CARTESIAN_POINT ( 'NONE',  ( -3.300000000099999831, -10.00000000000000000, -9.199999999899999281 ) ) ;
#34763 = DIRECTION ( 'NONE',  ( -0.000000000000000000, -0.000000000000000000, 1.000000000000000000 ) ) ;
#34764 = LINE ( 'NONE', #105055, #86110 ) ;
#34765 = ORIENTED_EDGE ( 'NONE', *, *, #53895, .F. ) ;
#34766 = CARTESIAN_POINT ( 'NONE',  ( 0.7543607915986274559, 668.0346620251310696, 2.018623141097509954 ) ) ;
#34767 = CC_DESIGN_APPROVAL ( #93869, ( #64502 ) ) ;
#34768 = ORIENTED_EDGE ( 'NONE', *, *, #119811, .F. ) ;
#34769 = ORIENTED_EDGE ( 'NONE', *, *, #69059, .F. ) ;
#34770 = CYLINDRICAL_SURFACE ( 'NONE', #53567, 6.500000000000005329 ) ;
#34771 = DIRECTION ( 'NONE',  ( -1.000000000000000000, -0.000000000000000000, -0.000000000000000000 ) ) ;
#34772 = ORIENTED_EDGE ( 'NONE', *, *, #89901, .T. ) ;
#34773 = VECTOR ( 'NONE', #312, 1000.000000000000000 ) ;
#34774 = LINE ( 'NONE', #66613, #93781 ) ;
#34775 = ORIENTED_EDGE ( 'NONE', *, *, #63398, .F. ) ;
#34776 = PERSON_AND_ORGANIZATION ( #12420, #27707 ) ;
#34777 = ORIENTED_EDGE ( 'NONE', *, *, #72531, .F. ) ;
#34778 = EDGE_CURVE ( 'NONE', #66792, #69073, #130175, .T. ) ;
#34779 = VERTEX_POINT ( 'NONE', #79132 ) ;
#34780 = AXIS2_PLACEMENT_3D ( 'NONE', #41145, #82256, #31192 ) ;
#34781 = EDGE_CURVE ( 'NONE', #13824, #110124, #61165, .T. ) ;
#34783 = ORIENTED_EDGE ( 'NONE', *, *, #69240, .T. ) ;
#34782 = CARTESIAN_POINT ( 'NONE',  ( -6.778984499999999969, 10.00000000000000000, -5.506192289999999545 ) ) ;
#34784 = VECTOR ( 'NONE', #39097, 1000.000000000000000 ) ;
#34785 = EDGE_CURVE ( 'NONE', #29038, #944, #9457, .T. ) ;
#34786 = EDGE_LOOP ( 'NONE', ( #91746, #76401, #20099, #113064 ) ) ;
#34787 = DIRECTION ( 'NONE',  ( -0.000000000000000000, 0.000000000000000000, -1.000000000000000000 ) ) ;
#34788 = CARTESIAN_POINT ( 'NONE',  ( 8.999999999999891642, 190.0000000000000000, 0.000000000000000000 ) ) ;
#34789 = LINE ( 'NONE', #6260, #60466 ) ;
#34790 = EDGE_CURVE ( 'NONE', #2678, #73919, #104177, .T. ) ;
#34791 = DIRECTION ( 'NONE',  ( 0.000000000000000000, 1.000000000000000000, 1.734723475976810299E-16 ) ) ;
#34792 = EDGE_CURVE ( 'NONE', #24877, #122259, #71117, .T. ) ;
#34793 = AXIS2_PLACEMENT_3D ( 'NONE', #4224, #105005, #15494 ) ;
#34794 = DIRECTION ( 'NONE',  ( 8.673617379884035472E-16, 0.000000000000000000, 1.000000000000000000 ) ) ;
#34795 = DIRECTION ( 'NONE',  ( 2.083973187227418617E-15, 0.000000000000000000, -1.000000000000000000 ) ) ;
#34797 = CARTESIAN_POINT ( 'NONE',  ( 161.4999999999999147, 3.500000000000003109, 1.500000000000000000 ) ) ;
#34796 = AXIS2_PLACEMENT_3D ( 'NONE', #127598, #77193, #37393 ) ;
#34798 = DIRECTION ( 'NONE',  ( 1.000000000000000000, 0.000000000000000000, -0.000000000000000000 ) ) ;
#34799 = EDGE_CURVE ( 'NONE', #127666, #128722, #70477, .T. ) ;
#34800 = ORIENTED_EDGE ( 'NONE', *, *, #74130, .T. ) ;
#34801 = CIRCLE ( 'NONE', #77143, 0.2999999999999999334 ) ;
#34802 = ORIENTED_EDGE ( 'NONE', *, *, #12970, .F. ) ;
#34803 = COORDINATED_UNIVERSAL_TIME_OFFSET ( 1, 0, .AHEAD. ) ;
#34804 = ORIENTED_EDGE ( 'NONE', *, *, #130682, .T. ) ;
#34805 = DIRECTION ( 'NONE',  ( 1.000000000000000000, 0.000000000000000000, 0.000000000000000000 ) ) ;
#34807 = ORIENTED_EDGE ( 'NONE', *, *, #118516, .T. ) ;
#34806 = FACE_OUTER_BOUND ( 'NONE', #120129, .T. ) ;
#34808 = CARTESIAN_POINT ( 'NONE',  ( 121.4999999999999432, -32.50000000000000000, 3.500000000000000000 ) ) ;
#34809 = VECTOR ( 'NONE', #21036, 1000.000000000000000 ) ;
#34810 = VECTOR ( 'NONE', #78761, 1000.000000000000114 ) ;
#34811 = DIRECTION ( 'NONE',  ( 0.000000000000000000, -1.000000000000000000, 0.000000000000000000 ) ) ;
#34812 = CARTESIAN_POINT ( 'NONE',  ( -9.333952081757727726, 13.12249899910565887, 2.500000000116832766 ) ) ;
#34813 = DIRECTION ( 'NONE',  ( 0.000000000000000000, -1.000000000000000000, 0.000000000000000000 ) ) ;
#34814 = ORIENTED_EDGE ( 'NONE', *, *, #7399, .F. ) ;
#34815 = LINE ( 'NONE', #54077, #48350 ) ;
#34816 = CARTESIAN_POINT ( 'NONE',  ( 228.9999999999999716, -649.9999999999996589, 3.000000000000000000 ) ) ;
#34817 = LINE ( 'NONE', #2382, #120357 ) ;
#34819 = ORIENTED_EDGE ( 'NONE', *, *, #83936, .T. ) ;
#34818 = DIRECTION ( 'NONE',  ( 0.000000000000000000, -1.000000000000000000, 0.000000000000000000 ) ) ;
#34820 = LINE ( 'NONE', #66014, #116164 ) ;
#34821 = EDGE_CURVE ( 'NONE', #49868, #65509, #109597, .T. ) ;
#34822 = ADVANCED_FACE ( 'NONE', ( #49912 ), #111555, .T. ) ;
#34823 = DIRECTION ( 'NONE',  ( -1.000000000000000000, 0.000000000000000000, 0.000000000000000000 ) ) ;
#34825 = ORIENTED_EDGE ( 'NONE', *, *, #85149, .F. ) ;
#34824 = ADVANCED_FACE ( 'NONE', ( #20703 ), #120861, .F. ) ;
#34826 = LINE ( 'NONE', #95839, #47690 ) ;
#34827 = CARTESIAN_POINT ( 'NONE',  ( 3.650000000000000355, 285.0000000000000568, 2.500000000099998676 ) ) ;
#34828 = CARTESIAN_POINT ( 'NONE',  ( -81.50000000000002842, -11.50000000000001066, 3.500000000000000000 ) ) ;
#34829 = CARTESIAN_POINT ( 'NONE',  ( 141.4999999999998579, 36.49999999999999289, 3.500000000000000000 ) ) ;
#34830 = AXIS2_PLACEMENT_3D ( 'NONE', #83138, #113606, #12174 ) ;
#34831 = LINE ( 'NONE', #75288, #13134 ) ;
#34832 = ORIENTED_EDGE ( 'NONE', *, *, #89198, .T. ) ;
#34834 = EDGE_CURVE ( 'NONE', #120230, #88644, #19425, .T. ) ;
#34833 = VERTEX_POINT ( 'NONE', #59234 ) ;
#34835 = CARTESIAN_POINT ( 'NONE',  ( 10.00000000000000000, 10.00000000000000000, 0.000000000000000000 ) ) ;
#34836 = EDGE_CURVE ( 'NONE', #21821, #30759, #58572, .T. ) ;
#34837 = PLANE ( 'NONE',  #40691 ) ;
#34838 = ORIENTED_EDGE ( 'NONE', *, *, #17286, .F. ) ;
#34839 = DATE_AND_TIME ( #67317, #9784 ) ;
#34840 = CARTESIAN_POINT ( 'NONE',  ( 3.650000000000000355, 390.0000000000000000, 9.999999999999998224 ) ) ;
#34841 = ORIENTED_EDGE ( 'NONE', *, *, #84480, .T. ) ;
#34842 = ADVANCED_FACE ( 'NONE', ( #49263 ), #91662, .F. ) ;
#34843 = CARTESIAN_POINT ( 'NONE',  ( -58.50000000000003553, -35.50000000000000711, 3.500000000000000000 ) ) ;
#34844 = CARTESIAN_POINT ( 'NONE',  ( -98.50000000000002842, 3.500000000000003109, 3.500000000000000000 ) ) ;
#34845 = PLANE ( 'NONE',  #111821 ) ;
#34846 = LINE ( 'NONE', #84609, #36099 ) ;
#34847 = FACE_OUTER_BOUND ( 'NONE', #73208, .T. ) ;
#34848 = CARTESIAN_POINT ( 'NONE',  ( 170.0000000000000000, 15.57909421132923633, 2.500000000000000000 ) ) ;
#34849 = DIRECTION ( 'NONE',  ( -1.000000000000000000, 0.000000000000000000, 0.000000000000000000 ) ) ;
#34850 = VECTOR ( 'NONE', #107178, 1000.000000000000000 ) ;
#34851 = ADVANCED_FACE ( 'NONE', ( #8158 ), #120204, .F. ) ;
#34852 = DIRECTION ( 'NONE',  ( -1.577021341797097560E-16, -1.000000000000000000, -0.000000000000000000 ) ) ;
#34853 = SECURITY_CLASSIFICATION ( '', '', #70394 ) ;
#34854 = CARTESIAN_POINT ( 'NONE',  ( 158.4999999999998579, 36.49999999999999289, 1.500000000000000000 ) ) ;
#34856 = ORIENTED_EDGE ( 'NONE', *, *, #117551, .T. ) ;
#34855 = VERTEX_POINT ( 'NONE', #2129 ) ;
#34857 = VECTOR ( 'NONE', #41415, 1000.000000000000000 ) ;
#34858 = ORIENTED_EDGE ( 'NONE', *, *, #95088, .F. ) ;
#34859 = PERSON_AND_ORGANIZATION_ROLE ( 'classification_officer' ) ;
#34860 = FACE_OUTER_BOUND ( 'NONE', #1581, .T. ) ;
#34861 = EDGE_LOOP ( 'NONE', ( #110784, #97277, #64974, #80892 ) ) ;
#34862 = FACE_OUTER_BOUND ( 'NONE', #5520, .T. ) ;
#34863 = DIRECTION ( 'NONE',  ( 1.000000000000000000, 0.000000000000000000, 0.000000000000000000 ) ) ;
#34864 = ORIENTED_EDGE ( 'NONE', *, *, #86108, .T. ) ;
#34865 = CARTESIAN_POINT ( 'NONE',  ( -101.5000000000000568, 75.50000000000000000, 3.500000000000000000 ) ) ;
#34866 = CARTESIAN_POINT ( 'NONE',  ( 38.49999999999992184, -8.500000000000007105, 1.500000000000000000 ) ) ;
#34867 = ORIENTED_EDGE ( 'NONE', *, *, #60382, .F. ) ;
#34868 = DIRECTION ( 'NONE',  ( 0.000000000000000000, -1.000000000000000000, 0.000000000000000000 ) ) ;
#34869 = ORIENTED_EDGE ( 'NONE', *, *, #78627, .F. ) ;
#34871 = DIRECTION ( 'NONE',  ( 1.000000000000000000, 0.000000000000000000, 0.000000000000000000 ) ) ;
#34870 = CARTESIAN_POINT ( 'NONE',  ( 0.000000000000000000, 103.0000000000000000, 3.000000000000000000 ) ) ;
#34872 = AXIS2_PLACEMENT_3D ( 'NONE', #28704, #67859, #69164 ) ;
#34873 = DIRECTION ( 'NONE',  ( 0.000000000000000000, 1.000000000000000000, 0.000000000000000000 ) ) ;
#34874 = VECTOR ( 'NONE', #99383, 1000.000000000000000 ) ;
#34875 = VECTOR ( 'NONE', #63570, 1000.000000000000000 ) ;
#34876 = CARTESIAN_POINT ( 'NONE',  ( -8.500000000100000008, 190.0000000000000000, 2.800000000099999831 ) ) ;
#34877 = CARTESIAN_POINT ( 'NONE',  ( 81.49999999999992895, 48.49999999999998579, 3.500000000000000000 ) ) ;
#34878 = ORIENTED_EDGE ( 'NONE', *, *, #86007, .F. ) ;
#34879 = EDGE_CURVE ( 'NONE', #41323, #101186, #22016, .T. ) ;
#34880 = DIRECTION ( 'NONE',  ( 0.000000000000000000, 1.000000000000000000, 0.000000000000000000 ) ) ;
#34881 = ORIENTED_EDGE ( 'NONE', *, *, #50855, .F. ) ;
#34882 = EDGE_LOOP ( 'NONE', ( #43424, #59418, #117942, #56321 ) ) ;
#34883 = VECTOR ( 'NONE', #102098, 1000.000000000000000 ) ;
#34884 = LINE ( 'NONE', #116431, #121439 ) ;
#34885 = LINE ( 'NONE', #105180, #76322 ) ;
#34886 = VERTEX_POINT ( 'NONE', #112851 ) ;
#34888 = DIRECTION ( 'NONE',  ( -0.000000000000000000, -0.000000000000000000, -1.000000000000000000 ) ) ;
#34887 = PLANE ( 'NONE',  #930 ) ;
#34889 = CARTESIAN_POINT ( 'NONE',  ( -1.373802377203168668, 11.21241973768521127, -1.657464431028168761 ) ) ;
#34890 = TOROIDAL_SURFACE ( 'NONE', #68810, 4.000000000000000000, 0.2500000000000000000 ) ;
#34891 = LINE ( 'NONE', #125766, #3273 ) ;
#34892 = AXIS2_PLACEMENT_3D ( 'NONE', #67782, #49185, #19338 ) ;
#34893 = DIRECTION ( 'NONE',  ( 0.000000000000000000, -1.000000000000000000, 0.000000000000000000 ) ) ;
#34894 = EDGE_CURVE ( 'NONE', #95922, #3887, #8873, .T. ) ;
#34895 = ORIENTED_EDGE ( 'NONE', *, *, #67456, .F. ) ;
#34896 = CARTESIAN_POINT ( 'NONE',  ( 10.00000000000000000, 430.0000000000000000, 3.299999999999470024 ) ) ;
#34897 = VECTOR ( 'NONE', #102230, 1000.000000000000000 ) ;
#34898 = ORIENTED_EDGE ( 'NONE', *, *, #60281, .T. ) ;
#34899 = EDGE_LOOP ( 'NONE', ( #68004, #26251, #41601, #97124 ) ) ;
#34900 = DIRECTION ( 'NONE',  ( -1.000000000000000000, -0.000000000000000000, -0.000000000000000000 ) ) ;
#34902 = ADVANCED_FACE ( 'NONE', ( #52520 ), #3419, .F. ) ;
#34901 = CARTESIAN_POINT ( 'NONE',  ( -38.50000000000003553, -8.500000000000007105, 1.500000000000000000 ) ) ;
#34903 = VERTEX_POINT ( 'NONE', #124777 ) ;
#34904 = ORIENTED_EDGE ( 'NONE', *, *, #72877, .F. ) ;
#34905 = DIRECTION ( 'NONE',  ( -1.000000000000000000, 0.000000000000000000, 0.000000000000000000 ) ) ;
#34906 = DIRECTION ( 'NONE',  ( 1.000000000000000000, -0.000000000000000000, -1.255908398897235881E-16 ) ) ;
#34907 = EDGE_CURVE ( 'NONE', #71301, #87719, #21367, .T. ) ;
#34908 = EDGE_CURVE ( 'NONE', #48732, #15209, #54490, .T. ) ;
#34909 = CARTESIAN_POINT ( 'NONE',  ( 4.917588399999999638, 140.0000000000000000, -7.367588389999999876 ) ) ;
#34910 = DIRECTION ( 'NONE',  ( -0.000000000000000000, -0.000000000000000000, -1.000000000000000000 ) ) ;
#34911 = ORIENTED_EDGE ( 'NONE', *, *, #123959, .T. ) ;
#34912 = PERSON_AND_ORGANIZATION ( #12420, #27707 ) ;
#34913 = ORIENTED_EDGE ( 'NONE', *, *, #50332, .F. ) ;
#34914 = EDGE_LOOP ( 'NONE', ( #64341, #56889 ) ) ;
#34915 = DIRECTION ( 'NONE',  ( 0.000000000000000000, 0.000000000000000000, -1.000000000000000000 ) ) ;
#34916 = CARTESIAN_POINT ( 'NONE',  ( 9.722499999999975273, 8.000000000000000000, -67.50000000000000000 ) ) ;
#34917 = VERTEX_POINT ( 'NONE', #92303 ) ;
#34918 = CARTESIAN_POINT ( 'NONE',  ( 3.858794200000000174, 400.0000000000000000, 8.200000000000001066 ) ) ;
#34919 = EDGE_CURVE ( 'NONE', #46587, #71430, #91514, .T. ) ;
#34920 = DIRECTION ( 'NONE',  ( -0.7071067811865441310, 0.000000000000000000, 0.7071067811865507924 ) ) ;
#34921 = CIRCLE ( 'NONE', #60402, 0.2999999999999999334 ) ;
#34922 = ORIENTED_EDGE ( 'NONE', *, *, #113551, .T. ) ;
#34923 = ORIENTED_EDGE ( 'NONE', *, *, #117739, .T. ) ;
#34924 = LINE ( 'NONE', #35582, #49516 ) ;
#34925 = ORIENTED_EDGE ( 'NONE', *, *, #28214, .F. ) ;
#34926 = LINE ( 'NONE', #57474, #81028 ) ;
#34927 = EDGE_LOOP ( 'NONE', ( #43678, #125141, #83376, #42749, #53817, #29386, #59874, #87447, #72278, #32816, #35083, #54461, #83658, #20195, #118133, #107588 ) ) ;
#34928 = APPROVAL_DATE_TIME ( #66115, #110203 ) ;
#34929 = ORIENTED_EDGE ( 'NONE', *, *, #116951, .T. ) ;
#34930 = ADVANCED_FACE ( 'NONE', ( #61826 ), #102261, .F. ) ;
#34931 = ORIENTED_EDGE ( 'NONE', *, *, #122535, .F. ) ;
#34932 = ADVANCED_FACE ( 'NONE', ( #51865 ), #23974, .F. ) ;
#34933 = APPROVAL_DATE_TIME ( #67416, #6261 ) ;
#34934 = EDGE_LOOP ( 'NONE', ( #75037, #44987, #62434, #112675 ) ) ;
#34935 = AXIS2_PLACEMENT_3D ( 'NONE', #62185, #102616, #92662 ) ;
#34936 = DIRECTION ( 'NONE',  ( -1.000000000000000000, -0.000000000000000000, -0.000000000000000000 ) ) ;
#34937 = ADVANCED_FACE ( 'NONE', ( #83036 ), #123476, .F. ) ;
#34938 = LOCAL_TIME ( 10, 2, 9.000000000000000000, #17077 ) ;
#34940 = EDGE_LOOP ( 'NONE', ( #47512, #112570, #124226, #116610 ) ) ;
#34939 = CYLINDRICAL_SURFACE ( 'NONE', #63625, 1.249999999999973355 ) ;
#34941 = DIRECTION ( 'NONE',  ( 0.000000000000000000, -1.000000000000000000, 0.000000000000000000 ) ) ;
#34942 = ORIENTED_EDGE ( 'NONE', *, *, #114007, .T. ) ;
#34943 = AXIS2_PLACEMENT_3D ( 'NONE', #84169, #124617, #105351 ) ;
#34945 = VECTOR ( 'NONE', #85280, 1000.000000000000000 ) ;
#34944 = CARTESIAN_POINT ( 'NONE',  ( 38.49999999999995026, -35.50000000000000711, 3.500000000000000000 ) ) ;
#34946 = DIRECTION ( 'NONE',  ( -0.000000000000000000, 0.000000000000000000, -1.000000000000000000 ) ) ;
#34947 = DIRECTION ( 'NONE',  ( 0.000000000000000000, 0.000000000000000000, 1.000000000000000000 ) ) ;
#34948 = LINE ( 'NONE', #46884, #37864 ) ;
#34949 = EDGE_CURVE ( 'NONE', #79659, #124002, #87361, .T. ) ;
#34950 = CARTESIAN_POINT ( 'NONE',  ( 81.49999999999990052, 72.50000000000000000, 1.500000000000000000 ) ) ;
#34951 = VERTEX_POINT ( 'NONE', #53179 ) ;
#34952 = VECTOR ( 'NONE', #25536, 1000.000000000000000 ) ;
#34953 = COORDINATED_UNIVERSAL_TIME_OFFSET ( 1, 0, .AHEAD. ) ;
#34954 = ORIENTED_EDGE ( 'NONE', *, *, #48688, .F. ) ;
#34955 = FACE_OUTER_BOUND ( 'NONE', #56470, .T. ) ;
#34957 = ORIENTED_EDGE ( 'NONE', *, *, #50296, .F. ) ;
#34956 = CARTESIAN_POINT ( 'NONE',  ( 21.49999999999993605, 63.50000000000000000, 3.500000000000000000 ) ) ;
#34958 = CARTESIAN_POINT ( 'NONE',  ( -0.4829586596537125964, 0.1577685294357175638, 2.095314212286280231 ) ) ;
#34959 = COORDINATED_UNIVERSAL_TIME_OFFSET ( 1, 0, .AHEAD. ) ;
#34960 = CARTESIAN_POINT ( 'NONE',  ( 38.49999999999989342, 75.50000000000000000, 1.500000000000000000 ) ) ;
#34961 = ORIENTED_EDGE ( 'NONE', *, *, #39228, .T. ) ;
#34962 = AXIS2_PLACEMENT_3D ( 'NONE', #80910, #22508, #11273 ) ;
#34963 = LINE ( 'NONE', #55546, #10131 ) ;
#34964 = FACE_OUTER_BOUND ( 'NONE', #22386, .T. ) ;
#34965 = VECTOR ( 'NONE', #5102, 1000.000000000000000 ) ;
#34966 = CARTESIAN_POINT ( 'NONE',  ( 3.858794200000000174, 260.0000000000000000, 8.200000000000001066 ) ) ;
#34967 = VECTOR ( 'NONE', #91636, 1000.000000000000000 ) ;
#34968 = DIRECTION ( 'NONE',  ( 0.7071067811865459074, 0.000000000000000000, -0.7071067811865491270 ) ) ;
#34969 = ORIENTED_EDGE ( 'NONE', *, *, #33190, .F. ) ;
#34970 = VECTOR ( 'NONE', #60718, 1000.000000000000000 ) ;
#34971 = CARTESIAN_POINT ( 'NONE',  ( 8.000000000000000000, -10.00000000000000000, 10.00000000000000000 ) ) ;
#34972 = CARTESIAN_POINT ( 'NONE',  ( 0.000000000000000000, -85.00000000000000000, 1.500000000000000000 ) ) ;
#34973 = CARTESIAN_POINT ( 'NONE',  ( 4.917588399999999638, 155.0000000000000000, 7.367588389999999876 ) ) ;
#34974 = CARTESIAN_POINT ( 'NONE',  ( -158.5000000000000568, 72.50000000000000000, 3.500000000000000000 ) ) ;
#34975 = CARTESIAN_POINT ( 'NONE',  ( 1.499999999999945821, 27.49999999999999645, 3.500000000000000000 ) ) ;
#34976 = ADVANCED_FACE ( 'NONE', ( #93619 ), #114805, .T. ) ;
#34977 = LINE ( 'NONE', #23734, #103485 ) ;
#34978 = FACE_OUTER_BOUND ( 'NONE', #125769, .T. ) ;
#34979 = CIRCLE ( 'NONE', #62544, 2.099999999999997424 ) ;
#34980 = LINE ( 'NONE', #115863, #117775 ) ;
#34981 = ADVANCED_FACE ( 'NONE', ( #122821, #43226, #33269, #43869, #104858, #72435, #73717, #23319, #14021, #102907, #63772, #12070, #104203, #13367, #53834, #94262 ), #107474, .F. ) ;
#34982 = FACE_BOUND ( 'NONE', #46311, .T. ) ;
#34983 = FACE_OUTER_BOUND ( 'NONE', #44745, .T. ) ;
#34984 = CIRCLE ( 'NONE', #73063, 2.000000000000001776 ) ;
#34985 = CARTESIAN_POINT ( 'NONE',  ( 6.168871125850720283, -4.000000000000000000, 6.700000000000000178 ) ) ;
#34986 = AXIS2_PLACEMENT_3D ( 'NONE', #105782, #103165, #12328 ) ;
#34988 = ORIENTED_EDGE ( 'NONE', *, *, #11358, .T. ) ;
#34987 = CARTESIAN_POINT ( 'NONE',  ( -10.00000000000000000, 140.0000000000000000, 8.000000000000000000 ) ) ;
#34989 = EDGE_CURVE ( 'NONE', #112142, #12833, #126749, .T. ) ;
#34990 = CARTESIAN_POINT ( 'NONE',  ( 3.736253821016673360, 146.3239376960227958, -1.869220079918490596 ) ) ;
#34991 = ORIENTED_EDGE ( 'NONE', *, *, #14913, .T. ) ;
#34992 = CONTEXT_DEPENDENT_SHAPE_REPRESENTATION ( #105935, #36598 ) ;
#34993 = CARTESIAN_POINT ( 'NONE',  ( 7.367588389999999876, 10.00000000000000000, 4.917588399999999638 ) ) ;
#34994 = VERTEX_POINT ( 'NONE', #98193 ) ;
#34995 = EDGE_CURVE ( 'NONE', #73012, #74495, #46498, .T. ) ;
#34996 = AXIS2_PLACEMENT_3D ( 'NONE', #88216, #119354, #69622 ) ;
#34997 = DIRECTION ( 'NONE',  ( -0.000000000000000000, -0.000000000000000000, -1.000000000000000000 ) ) ;
#34998 = CARTESIAN_POINT ( 'NONE',  ( -78.50000000000004263, 27.49999999999999645, 3.500000000000000000 ) ) ;
#34999 = CARTESIAN_POINT ( 'NONE',  ( 159.9999999999999432, 132.0000000000000000, 3.500000000000000000 ) ) ;
#35000 = LINE ( 'NONE', #1415, #123128 ) ;
#35001 = ORIENTED_EDGE ( 'NONE', *, *, #31138, .T. ) ;
#35002 = DIRECTION ( 'NONE',  ( 0.000000000000000000, 0.000000000000000000, -1.000000000000000000 ) ) ;
#35003 = CARTESIAN_POINT ( 'NONE',  ( 0.000000000000000000, 0.000000000000000000, 0.000000000000000000 ) ) ;
#35004 = EDGE_CURVE ( 'NONE', #89617, #4681, #118067, .T. ) ;
#35005 = CARTESIAN_POINT ( 'NONE',  ( 98.49999999999994316, -68.50000000000000000, 1.500000000000000000 ) ) ;
#35006 = FACE_OUTER_BOUND ( 'NONE', #90568, .T. ) ;
#35007 = PLANE ( 'NONE',  #62773 ) ;
#35009 = VERTEX_POINT ( 'NONE', #75689 ) ;
#35008 = CARTESIAN_POINT ( 'NONE',  ( 2.073540812835038327, 68.60231538995513745, -0.5865861829199212618 ) ) ;
#35010 = DATE_TIME_ROLE ( 'classification_date' ) ;
#35011 = PLANE ( 'NONE',  #54442 ) ;
#35013 = EDGE_CURVE ( 'NONE', #33709, #79791, #123417, .T. ) ;
#35012 = ORIENTED_EDGE ( 'NONE', *, *, #112698, .T. ) ;
#35014 = FACE_OUTER_BOUND ( 'NONE', #91322, .T. ) ;
#35015 = ORIENTED_EDGE ( 'NONE', *, *, #126399, .F. ) ;
#35016 = VECTOR ( 'NONE', #74658, 1000.000000000000000 ) ;
#35017 = CARTESIAN_POINT ( 'NONE',  ( 9.000500000000000611, -12.25000000000000000, 3.000000000000000000 ) ) ;
#35018 = ORIENTED_EDGE ( 'NONE', *, *, #66870, .F. ) ;
#35019 = CARTESIAN_POINT ( 'NONE',  ( 1.872321882500000090, -10.00000000000000000, 3.145114092500000513 ) ) ;
#35020 = CARTESIAN_POINT ( 'NONE',  ( 3.299999999999999822, -10.00000000000000000, 10.00000000000000000 ) ) ;
#35021 = CARTESIAN_POINT ( 'NONE',  ( 2.500000000000000000, 10.00000000000000000, -8.850000000000260769 ) ) ;
#35022 = ORIENTED_EDGE ( 'NONE', *, *, #89781, .T. ) ;
#35023 = DIRECTION ( 'NONE',  ( 0.000000000000000000, -1.000000000000000000, 0.000000000000000000 ) ) ;
#35024 = CARTESIAN_POINT ( 'NONE',  ( 185.5000000000000853, 2.660000000000001030, 95.74999999999997158 ) ) ;
#35026 = VERTEX_POINT ( 'NONE', #126092 ) ;
#35025 = UNCERTAINTY_MEASURE_WITH_UNIT (LENGTH_MEASURE( 1.000000000000000082E-05 ), #85498, 'distance_accuracy_value', 'NONE');
#35027 = DIRECTION ( 'NONE',  ( -0.000000000000000000, -1.000000000000000000, -0.000000000000000000 ) ) ;
#35028 = CARTESIAN_POINT ( 'NONE',  ( -69.00000000000000000, 19.86553695190812618, 41.19339391837811348 ) ) ;
#35029 = DIRECTION ( 'NONE',  ( 0.000000000000000000, -1.000000000000000000, 0.000000000000000000 ) ) ;
#35030 = CARTESIAN_POINT ( 'NONE',  ( -9.334087557530150292, 6.877501000894356231, 2.500000000116849641 ) ) ;
#35031 = ADVANCED_FACE ( 'NONE', ( #77651 ), #47158, .F. ) ;
#35032 = VECTOR ( 'NONE', #81910, 1000.000000000000000 ) ;
#35033 = CARTESIAN_POINT ( 'NONE',  ( 13.99100632535635214, -12.60230516517690269, -5.154531853618688153 ) ) ;
#35034 = VERTEX_POINT ( 'NONE', #77001 ) ;
#35035 = EDGE_CURVE ( 'NONE', #124548, #43208, #83096, .T. ) ;
#35037 = VECTOR ( 'NONE', #90275, 1000.000000000000000 ) ;
#35036 = LOCAL_TIME ( 10, 2, 9.000000000000000000, #72050 ) ;
#35038 = CARTESIAN_POINT ( 'NONE',  ( 7.367588389999999876, 230.0000000000000000, 4.917588399999999638 ) ) ;
#35039 = ORIENTED_EDGE ( 'NONE', *, *, #9966, .T. ) ;
#35040 = AXIS2_PLACEMENT_3D ( 'NONE', #130516, #49607, #129870 ) ;
#35041 = VERTEX_POINT ( 'NONE', #57761 ) ;
#35043 = VECTOR ( 'NONE', #77136, 1000.000000000000114 ) ;
#35042 = CARTESIAN_POINT ( 'NONE',  ( 81.49999999999992895, -23.50000000000000711, 3.500000000000000000 ) ) ;
#35044 = ORIENTED_EDGE ( 'NONE', *, *, #2043, .T. ) ;
#35045 = CARTESIAN_POINT ( 'NONE',  ( 21.49999999999993605, 12.49999999999999645, 3.500000000000000000 ) ) ;
#35046 = ADVANCED_FACE ( 'NONE', ( #67704 ), #117421, .F. ) ;
#35047 = CARTESIAN_POINT ( 'NONE',  ( 230.9999999999998863, 5.000000000000000000, 139.9999999999999716 ) ) ;
#35048 = ORIENTED_EDGE ( 'NONE', *, *, #18867, .F. ) ;
#35050 = CARTESIAN_POINT ( 'NONE',  ( 8.000000000000000000, 480.0000000000000000, 8.000000000000000000 ) ) ;
#35049 = DIRECTION ( 'NONE',  ( 0.000000000000000000, 0.000000000000000000, -1.000000000000000000 ) ) ;
#35051 = CARTESIAN_POINT ( 'NONE',  ( -100.6000000000000369, 219.0000000000000568, 3.000000000000000000 ) ) ;
#35052 = EDGE_CURVE ( 'NONE', #98952, #50474, #106831, .T. ) ;
#35053 = LINE ( 'NONE', #113983, #92076 ) ;
#35054 = CYLINDRICAL_SURFACE ( 'NONE', #76817, 2.000000000000000000 ) ;
#35055 = DIRECTION ( 'NONE',  ( -0.000000000000000000, -1.000000000000000000, -0.000000000000000000 ) ) ;
#35057 = ADVANCED_FACE ( 'NONE', ( #65090 ), #75029, .T. ) ;
#35056 = CIRCLE ( 'NONE', #71139, 2.000000000000000000 ) ;
#35058 = ORIENTED_EDGE ( 'NONE', *, *, #100817, .T. ) ;
#35059 = CIRCLE ( 'NONE', #109182, 1.650000000000002132 ) ;
#35061 = ORIENTED_EDGE ( 'NONE', *, *, #126607, .F. ) ;
#35060 = EDGE_CURVE ( 'NONE', #113695, #88436, #6888, .T. ) ;
#35062 = ORIENTED_EDGE ( 'NONE', *, *, #59776, .T. ) ;
#35063 = VECTOR ( 'NONE', #96794, 1000.000000000000000 ) ;
#35064 = DIRECTION ( 'NONE',  ( -1.000000000000000000, -0.000000000000000000, -0.000000000000000000 ) ) ;
#35066 = EDGE_CURVE ( 'NONE', #68333, #126903, #55151, .T. ) ;
#35065 = CARTESIAN_POINT ( 'NONE',  ( -2.500000000050000004, 140.0000000000000000, -8.500000000000000000 ) ) ;
#35067 = VECTOR ( 'NONE', #103303, 1000.000000000000000 ) ;
#35068 = ORIENTED_EDGE ( 'NONE', *, *, #1788, .T. ) ;
#35069 = AXIS2_PLACEMENT_3D ( 'NONE', #19466, #51905, #93006 ) ;
#35070 = LINE ( 'NONE', #25132, #114958 ) ;
#35071 = ORIENTED_EDGE ( 'NONE', *, *, #57041, .T. ) ;
#35072 = LINE ( 'NONE', #117272, #67727 ) ;
#35073 = ADVANCED_FACE ( 'NONE', ( #4738, #36550 ), #35224, .T. ) ;
#35074 = DIRECTION ( 'NONE',  ( -0.000000000000000000, -0.000000000000000000, 1.000000000000000000 ) ) ;
#35075 = DIRECTION ( 'NONE',  ( -0.000000000000000000, -1.000000000000000000, -0.000000000000000000 ) ) ;
#35076 = VERTEX_POINT ( 'NONE', #116771 ) ;
#35077 = ORIENTED_EDGE ( 'NONE', *, *, #107489, .F. ) ;
#35078 = AXIS2_PLACEMENT_3D ( 'NONE', #128884, #27418, #17472 ) ;
#35079 = AXIS2_PLACEMENT_3D ( 'NONE', #15595, #46753, #66650 ) ;
#35080 = PLANE ( 'NONE',  #50554 ) ;
#35081 = FACE_BOUND ( 'NONE', #56436, .T. ) ;
#35082 = SHAPE_REPRESENTATION_RELATIONSHIP ( 'NONE' , 'NONE' ,  #53982, #11029 ) ;
#35083 = ORIENTED_EDGE ( 'NONE', *, *, #119207, .F. ) ;
#35084 = ORIENTED_EDGE ( 'NONE', *, *, #14865, .T. ) ;
#35085 = DIRECTION ( 'NONE',  ( 0.000000000000000000, 0.000000000000000000, 1.000000000000000000 ) ) ;
#35086 = CARTESIAN_POINT ( 'NONE',  ( -2.149999999999999911, 0.000000000000000000, 2.632990618166809235E-16 ) ) ;
#35087 = EDGE_CURVE ( 'NONE', #24965, #90196, #96232, .T. ) ;
#35088 = VECTOR ( 'NONE', #75904, 1000.000000000000000 ) ;
#35090 = ORIENTED_EDGE ( 'NONE', *, *, #44943, .T. ) ;
#35089 = VECTOR ( 'NONE', #60585, 1000.000000000000000 ) ;
#35091 = EDGE_LOOP ( 'NONE', ( #55409, #47695, #86974, #107669 ) ) ;
#35092 = LINE ( 'NONE', #105375, #89645 ) ;
#35093 = ORIENTED_EDGE ( 'NONE', *, *, #8934, .T. ) ;
#35094 = VERTEX_POINT ( 'NONE', #45842 ) ;
#35095 = ORIENTED_EDGE ( 'NONE', *, *, #112790, .T. ) ;
#35096 = CYLINDRICAL_SURFACE ( 'NONE', #34095, 1.500000000000001332 ) ;
#35097 = ADVANCED_FACE ( 'NONE', ( #35885 ), #76352, .F. ) ;
#35098 = ADVANCED_FACE ( 'NONE', ( #60360 ), #128706, .F. ) ;
#35099 = LINE ( 'NONE', #33788, #104285 ) ;
#35100 = ORIENTED_EDGE ( 'NONE', *, *, #20537, .T. ) ;
#35101 =( GEOMETRIC_REPRESENTATION_CONTEXT ( 3 ) GLOBAL_UNCERTAINTY_ASSIGNED_CONTEXT ( ( #125705 ) ) GLOBAL_UNIT_ASSIGNED_CONTEXT ( ( #129395, #66433, #78995 ) ) REPRESENTATION_CONTEXT ( 'NONE', 'WORKASPACE' ) );
#35102 = DIRECTION ( 'NONE',  ( -0.000000000000000000, 0.000000000000000000, -1.000000000000000000 ) ) ;
#35103 = VERTEX_POINT ( 'NONE', #29206 ) ;
#35104 = EDGE_CURVE ( 'NONE', #58567, #93635, #10614, .T. ) ;
#35105 = DIRECTION ( 'NONE',  ( -0.000000000000000000, 0.000000000000000000, 1.000000000000000000 ) ) ;
#35107 = ORIENTED_EDGE ( 'NONE', *, *, #31196, .T. ) ;
#35106 = CARTESIAN_POINT ( 'NONE',  ( 9.200000000000530420, 10.00000000000000000, 2.500000000100000008 ) ) ;
#35108 = EDGE_CURVE ( 'NONE', #61408, #74391, #100806, .T. ) ;
#35109 = PLANE ( 'NONE',  #45402 ) ;
#35110 = DIRECTION ( 'NONE',  ( -0.7071067811865470176, 0.000000000000000000, -0.7071067811865480168 ) ) ;
#35111 = EDGE_CURVE ( 'NONE', #66, #102108, #17945, .T. ) ;
#35112 = CARTESIAN_POINT ( 'NONE',  ( -2.800000000099999831, -10.00000000000000000, -8.500000000100000008 ) ) ;
#35113 = VERTEX_POINT ( 'NONE', #40464 ) ;
#35114 = DIRECTION ( 'NONE',  ( 1.000000000000000000, 0.000000000000000000, 0.000000000000000000 ) ) ;
#35115 = CIRCLE ( 'NONE', #109241, 1.650000000000002132 ) ;
#35116 = ORIENTED_EDGE ( 'NONE', *, *, #104586, .F. ) ;
#35117 = DIRECTION ( 'NONE',  ( 0.000000000000000000, 0.000000000000000000, 1.000000000000000000 ) ) ;
#35118 = CARTESIAN_POINT ( 'NONE',  ( 3.774517369240038889, -0.6900262396161779277, -1.991111679184458971 ) ) ;
#35119 = VERTEX_POINT ( 'NONE', #49755 ) ;
#35120 = PERSON_AND_ORGANIZATION ( #12420, #27707 ) ;
#35121 = ORIENTED_EDGE ( 'NONE', *, *, #10862, .F. ) ;
#35122 = ORIENTED_EDGE ( 'NONE', *, *, #72658, .T. ) ;
#35123 = LINE ( 'NONE', #57004, #1301 ) ;
#35124 = DIRECTION ( 'NONE',  ( 1.000000000000000000, -8.673617379884035472E-16, 0.000000000000000000 ) ) ;
#35125 = DATE_AND_TIME ( #55044, #79102 ) ;
#35126 = PLANE ( 'NONE',  #74610 ) ;
#35127 = ORIENTED_EDGE ( 'NONE', *, *, #109400, .T. ) ;
#35128 = CARTESIAN_POINT ( 'NONE',  ( 3.650000000000000355, 215.0000000000000000, 10.00000000000000000 ) ) ;
#35129 = DIRECTION ( 'NONE',  ( 0.7071067811865470176, 0.000000000000000000, 0.7071067811865480168 ) ) ;
#35130 = DIRECTION ( 'NONE',  ( 0.000000000000000000, 1.000000000000000000, 0.000000000000000000 ) ) ;
#35131 = DIRECTION ( 'NONE',  ( 1.000000000000000000, 0.000000000000000000, 0.000000000000000000 ) ) ;
#35132 = DIRECTION ( 'NONE',  ( -1.000000000000000000, 0.000000000000000000, -1.256644528019323397E-10 ) ) ;
#35133 = VERTEX_POINT ( 'NONE', #90205 ) ;
#35134 = CIRCLE ( 'NONE', #47826, 2.549999999999996714 ) ;
#35135 = LINE ( 'NONE', #3984, #109685 ) ;
#35136 = DIRECTION ( 'NONE',  ( 1.000000000000000000, 0.000000000000000000, -0.000000000000000000 ) ) ;
#35137 = DIRECTION ( 'NONE',  ( 0.000000000000000000, 1.000000000000000000, 0.000000000000000000 ) ) ;
#35138 = DIRECTION ( 'NONE',  ( 0.7071067811865459074, 0.000000000000000000, -0.7071067811865491270 ) ) ;
#35139 = CARTESIAN_POINT ( 'NONE',  ( 3.300000000099999831, 1290.000000000000000, -9.199999999899999281 ) ) ;
#35140 = DIRECTION ( 'NONE',  ( -0.000000000000000000, 0.8660254037844394848, 0.4999999999999986677 ) ) ;
#35142 = CIRCLE ( 'NONE', #79642, 0.3000000000249998799 ) ;
#35141 = CC_DESIGN_SECURITY_CLASSIFICATION ( #83898, ( #131281 ) ) ;
#35143 = CARTESIAN_POINT ( 'NONE',  ( 26.64999999999999503, 12.99999999999999112, 0.000000000000000000 ) ) ;
#35144 = CARTESIAN_POINT ( 'NONE',  ( 100.6000000000000085, 0.000000000000000000, 3.000000000000000000 ) ) ;
#35145 = VECTOR ( 'NONE', #21999, 1000.000000000000000 ) ;
#35146 = PLANE ( 'NONE',  #64777 ) ;
#35147 = ORIENTED_EDGE ( 'NONE', *, *, #78217, .F. ) ;
#35148 = EDGE_CURVE ( 'NONE', #110124, #98310, #61013, .T. ) ;
#35149 = ORIENTED_EDGE ( 'NONE', *, *, #24367, .F. ) ;
#35150 = CARTESIAN_POINT ( 'NONE',  ( -8.200000000000001066, 10.00000000000000000, 4.917588399999999638 ) ) ;
#35151 = ITEM_DEFINED_TRANSFORMATION ( 'NONE', 'NONE', #55166,  #30437 ) ;
#35152 = CARTESIAN_POINT ( 'NONE',  ( -100.6000000000000369, -218.9999999999999432, 0.000000000000000000 ) ) ;
#35154 = CARTESIAN_POINT ( 'NONE',  ( 3.671268810380168723, 128.0097543984217339, 1.530215389543517324 ) ) ;
#35153 = VECTOR ( 'NONE', #27673, 1000.000000000000000 ) ;
#35157 = EDGE_LOOP ( 'NONE', ( #75881, #113452, #114164, #64462 ) ) ;
#35156 = EDGE_LOOP ( 'NONE', ( #84134, #50048, #119681, #69772 ) ) ;
#35155 = DIRECTION ( 'NONE',  ( -1.000000000000000000, 0.000000000000000000, 0.000000000000000000 ) ) ;
#35158 = ORIENTED_EDGE ( 'NONE', *, *, #104981, .T. ) ;
#35159 = EDGE_CURVE ( 'NONE', #103448, #91959, #9959, .T. ) ;
#35160 = CARTESIAN_POINT ( 'NONE',  ( -4.850678009498698984, -3.999982665856813391, -1.878328609434122054 ) ) ;
#35161 = AXIS2_PLACEMENT_3D ( 'NONE', #27655, #98592, #46242 ) ;
#35162 = ORIENTED_EDGE ( 'NONE', *, *, #108732, .F. ) ;
#35163 = AXIS2_PLACEMENT_3D ( 'NONE', #38565, #51123, #50454 ) ;
#35164 = LINE ( 'NONE', #127352, #25305 ) ;
#35165 = LINE ( 'NONE', #65687, #10785 ) ;
#35167 = CARTESIAN_POINT ( 'NONE',  ( 8.296519964870082475, 6.939796763707215987, -2.576173767173021378 ) ) ;
#35166 = AXIS2_PLACEMENT_3D ( 'NONE', #125975, #55031, #93505 ) ;
#35168 = EDGE_LOOP ( 'NONE', ( #76837, #48335, #129023, #62426 ) ) ;
#35169 = DIRECTION ( 'NONE',  ( -1.000000000000000000, 0.000000000000000000, 0.000000000000000000 ) ) ;
#35170 = PLANE ( 'NONE',  #45788 ) ;
#35171 = CIRCLE ( 'NONE', #77507, 0.2999999999999999334 ) ;
#35172 = CARTESIAN_POINT ( 'NONE',  ( -7.367588389999999876, 10.00000000000000000, 4.917588399999999638 ) ) ;
#35173 = FACE_OUTER_BOUND ( 'NONE', #118556, .T. ) ;
#35175 = ORIENTED_EDGE ( 'NONE', *, *, #28415, .F. ) ;
#35174 = DIRECTION ( 'NONE',  ( 1.000000000000000000, 0.000000000000000000, 0.000000000000000000 ) ) ;
#35176 = COORDINATED_UNIVERSAL_TIME_OFFSET ( 1, 0, .AHEAD. ) ;
#35177 = EDGE_CURVE ( 'NONE', #40638, #64039, #19905, .T. ) ;
#35178 = VECTOR ( 'NONE', #112748, 1000.000000000000000 ) ;
#35179 = DIRECTION ( 'NONE',  ( -0.000000000000000000, -1.000000000000000000, -0.000000000000000000 ) ) ;
#35180 = ORIENTED_EDGE ( 'NONE', *, *, #38625, .T. ) ;
#35181 = DIRECTION ( 'NONE',  ( 0.000000000000000000, -1.000000000000000000, 0.000000000000000000 ) ) ;
#35182 = ORIENTED_EDGE ( 'NONE', *, *, #35659, .T. ) ;
#35183 = CARTESIAN_POINT ( 'NONE',  ( -61.50000000000002842, -71.50000000000001421, 3.500000000000000000 ) ) ;
#35184 = VERTEX_POINT ( 'NONE', #38506 ) ;
#35185 = CARTESIAN_POINT ( 'NONE',  ( -3.649999999999999911, -10.00000000000000000, -1.134567109999999879 ) ) ;
#35186 = DIRECTION ( 'NONE',  ( 0.000000000000000000, -1.000000000000000000, 0.000000000000000000 ) ) ;
#35188 = ORIENTED_EDGE ( 'NONE', *, *, #64686, .T. ) ;
#35187 = LINE ( 'NONE', #106144, #4248 ) ;
#35189 = CARTESIAN_POINT ( 'NONE',  ( 8.407643662626135495, 13.11354054985861772, 2.511269042382371364 ) ) ;
#35190 = LINE ( 'NONE', #63740, #32819 ) ;
#35191 = ORIENTED_EDGE ( 'NONE', *, *, #55196, .F. ) ;
#35192 = PLANE ( 'NONE',  #50682 ) ;
#35193 = DIRECTION ( 'NONE',  ( 0.000000000000000000, -1.000000000000000000, 0.000000000000000000 ) ) ;
#35194 = CARTESIAN_POINT ( 'NONE',  ( 10.80000000000000071, 1.498999999999999888, 0.000000000000000000 ) ) ;
#35195 = ADVANCED_FACE ( 'NONE', ( #20549 ), #78304, .T. ) ;
#35196 = DIRECTION ( 'NONE',  ( 1.000000000000000000, 0.000000000000000000, 0.000000000000000000 ) ) ;
#35197 = DIRECTION ( 'NONE',  ( 0.000000000000000000, -1.000000000000000000, 0.000000000000000000 ) ) ;
#35198 = ORIENTED_EDGE ( 'NONE', *, *, #30117, .T. ) ;
#35199 = VECTOR ( 'NONE', #102428, 1000.000000000000000 ) ;
#35200 = CARTESIAN_POINT ( 'NONE',  ( 61.49999999999994316, 27.49999999999999645, 3.500000000000000000 ) ) ;
#35201 = VERTEX_POINT ( 'NONE', #130664 ) ;
#35202 = CARTESIAN_POINT ( 'NONE',  ( 2.500000000100000008, 10.00000000000000000, -8.500000000000000000 ) ) ;
#35203 = DIRECTION ( 'NONE',  ( 0.000000000000000000, 0.000000000000000000, -1.000000000000000000 ) ) ;
#35204 = EDGE_CURVE ( 'NONE', #23844, #22619, #28550, .T. ) ;
#35205 = EDGE_LOOP ( 'NONE', ( #45090, #27903 ) ) ;
#35206 = ORIENTED_EDGE ( 'NONE', *, *, #125938, .T. ) ;
#35207 = CARTESIAN_POINT ( 'NONE',  ( -98.00000000000002842, 219.0000000000000568, 0.000000000000000000 ) ) ;
#35208 = VERTEX_POINT ( 'NONE', #121351 ) ;
#35209 = LINE ( 'NONE', #75674, #104001 ) ;
#35210 = CARTESIAN_POINT ( 'NONE',  ( -3.650000004999999881, 10.00000000000000000, 1.134567109999999879 ) ) ;
#35211 = DIRECTION ( 'NONE',  ( -1.000000000000000000, 0.000000000000000000, 0.000000000000000000 ) ) ;
#35212 = VECTOR ( 'NONE', #77276, 1000.000000000000000 ) ;
#35213 = DIRECTION ( 'NONE',  ( 0.000000000000000000, 1.734723475976810546E-16, -1.000000000000000000 ) ) ;
#35214 = DIRECTION ( 'NONE',  ( 1.000000000000000000, 0.000000000000000000, 0.000000000000000000 ) ) ;
#35215 = DIRECTION ( 'NONE',  ( -0.000000000000000000, 1.000000000000000000, -0.000000000000000000 ) ) ;
#35216 = EDGE_CURVE ( 'NONE', #110366, #34293, #49106, .T. ) ;
#35217 = EDGE_CURVE ( 'NONE', #9373, #77706, #30507, .T. ) ;
#35218 = DIRECTION ( 'NONE',  ( 0.000000000000000000, 1.000000000000000000, 0.000000000000000000 ) ) ;
#35219 = ADVANCED_FACE ( 'NONE', ( #120700 ), #70969, .T. ) ;
#35220 = EDGE_CURVE ( 'NONE', #39675, #16325, #39153, .T. ) ;
#35221 = ORIENTED_EDGE ( 'NONE', *, *, #118871, .F. ) ;
#35222 = VECTOR ( 'NONE', #17824, 1000.000000000000000 ) ;
#35223 = ORIENTED_EDGE ( 'NONE', *, *, #113883, .F. ) ;
#35224 = PLANE ( 'NONE',  #76749 ) ;
#35225 = EDGE_LOOP ( 'NONE', ( #63734, #74282 ) ) ;
#35226 = ADVANCED_FACE ( 'NONE', ( #99500 ), #98840, .F. ) ;
#35227 = DIRECTION ( 'NONE',  ( -0.000000000000000000, -0.000000000000000000, -1.000000000000000000 ) ) ;
#35229 = CIRCLE ( 'NONE', #45846, 0.8324116099999991913 ) ;
#35228 = LOCAL_TIME ( 10, 2, 9.000000000000000000, #83148 ) ;
#35230 = ADVANCED_FACE ( 'NONE', ( #90854 ), #111398, .F. ) ;
#35231 = VERTEX_POINT ( 'NONE', #8647 ) ;
#35232 = CARTESIAN_POINT ( 'NONE',  ( 1.109345374484404401, 0.9031951954297628982, -1.844364885175951096 ) ) ;
#35233 = LINE ( 'NONE', #63779, #114088 ) ;
#35234 = VERTEX_POINT ( 'NONE', #59718 ) ;
#35236 = CARTESIAN_POINT ( 'NONE',  ( -204.9999999999999716, -103.0000000000000000, 0.000000000000000000 ) ) ;
#35235 =( NAMED_UNIT ( * ) PLANE_ANGLE_UNIT ( ) SI_UNIT ( $, .RADIAN. ) );
#35237 = ORIENTED_EDGE ( 'NONE', *, *, #55734, .T. ) ;
#35238 = EDGE_LOOP ( 'NONE', ( #104417, #6883, #18464, #62279 ) ) ;
#35239 = CARTESIAN_POINT ( 'NONE',  ( -4.917588399999999638, 50.00000000000000000, -7.367588389999999876 ) ) ;
#35240 = EDGE_CURVE ( 'NONE', #83348, #25648, #72274, .T. ) ;
#35241 = EDGE_CURVE ( 'NONE', #103176, #31928, #55653, .T. ) ;
#35242 = AXIS2_PLACEMENT_3D ( 'NONE', #4309, #35449, #115033 ) ;
#35243 = ORIENTED_EDGE ( 'NONE', *, *, #55143, .T. ) ;
#35244 = AXIS2_PLACEMENT_3D ( 'NONE', #121774, #88674, #38281 ) ;
#35245 = ORIENTED_EDGE ( 'NONE', *, *, #6441, .F. ) ;
#35246 = LINE ( 'NONE', #96905, #8066 ) ;
#35247 = VECTOR ( 'NONE', #122399, 1000.000000000000000 ) ;
#35248 = VERTEX_POINT ( 'NONE', #123320 ) ;
#35249 = AXIS2_PLACEMENT_3D ( 'NONE', #9689, #122887, #72490 ) ;
#35250 = ORIENTED_EDGE ( 'NONE', *, *, #907, .F. ) ;
#35251 = PLANE ( 'NONE',  #118819 ) ;
#35252 = PLANE ( 'NONE',  #127543 ) ;
#35253 = ORIENTED_EDGE ( 'NONE', *, *, #35424, .F. ) ;
#35254 = DIRECTION ( 'NONE',  ( 1.000000000000000000, 0.000000000000000000, 0.000000000000000000 ) ) ;
#35255 = ORIENTED_EDGE ( 'NONE', *, *, #104584, .F. ) ;
#35256 = DIRECTION ( 'NONE',  ( 1.000000000000000000, -0.000000000000000000, -0.000000000000000000 ) ) ;
#35257 = CARTESIAN_POINT ( 'NONE',  ( 3.650000000000000355, 515.0000000000000000, 2.500000000099998676 ) ) ;
#35258 = CALENDAR_DATE ( 2023, 4, 9 ) ;
#35259 = VERTEX_POINT ( 'NONE', #104698 ) ;
#35260 = EDGE_CURVE ( 'NONE', #105220, #84491, #84173, .T. ) ;
#35261 = AXIS2_PLACEMENT_3D ( 'NONE', #31839, #72293, #62337 ) ;
#35262 = DIRECTION ( 'NONE',  ( 1.000000000000000000, 0.000000000000000000, 3.333589191726697936E-10 ) ) ;
#35264 = VERTEX_POINT ( 'NONE', #13208 ) ;
#35263 = LINE ( 'NONE', #85026, #108007 ) ;
#35265 = ADVANCED_FACE ( 'NONE', ( #53685 ), #22513, .F. ) ;
#35266 = CARTESIAN_POINT ( 'NONE',  ( 138.4999999999999147, -35.50000000000000711, 1.500000000000000000 ) ) ;
#35267 = LINE ( 'NONE', #84368, #120559 ) ;
#35268 = ADVANCED_FACE ( 'NONE', ( #74225 ), #51713, .F. ) ;
#35269 = DIRECTION ( 'NONE',  ( 0.000000000000000000, -1.000000000000000000, 0.000000000000000000 ) ) ;
#35270 = AXIS2_PLACEMENT_3D ( 'NONE', #119288, #28450, #18499 ) ;
#35271 = ORIENTED_EDGE ( 'NONE', *, *, #18622, .F. ) ;
#35272 = PLANE ( 'NONE',  #48592 ) ;
#35273 = AXIS2_PLACEMENT_3D ( 'NONE', #128468, #4487, #66151 ) ;
#35274 = ORIENTED_EDGE ( 'NONE', *, *, #9265, .T. ) ;
#35275 = ORIENTED_EDGE ( 'NONE', *, *, #18999, .F. ) ;
#35276 = CARTESIAN_POINT ( 'NONE',  ( 3.659915892581250940, 18.49644791557028256, 1.403566813926333090 ) ) ;
#35277 = CARTESIAN_POINT ( 'NONE',  ( -3.649999999999999911, 1.613144851026756976, -1.276430711919126049 ) ) ;
#35278 = PERSON_AND_ORGANIZATION_ROLE ( 'creator' ) ;
#35279 = AXIS2_PLACEMENT_3D ( 'NONE', #87333, #86671, #38237 ) ;
#35280 = CC_DESIGN_DATE_AND_TIME_ASSIGNMENT ( #108326, #88446, ( #9137 ) ) ;
#35281 = VERTEX_POINT ( 'NONE', #23160 ) ;
#35282 = DIRECTION ( 'NONE',  ( 1.000000000000000000, -0.000000000000000000, -0.000000000000000000 ) ) ;
#35283 = APPROVAL_DATE_TIME ( #36601, #97185 ) ;
#35284 = LINE ( 'NONE', #115507, #7124 ) ;
#35285 = ORIENTED_EDGE ( 'NONE', *, *, #25720, .T. ) ;
#35286 = ORIENTED_EDGE ( 'NONE', *, *, #88207, .F. ) ;
#35287 = DIRECTION ( 'NONE',  ( 1.000000000000000000, 0.000000000000000000, 0.000000000000000000 ) ) ;
#35288 = DIRECTION ( 'NONE',  ( 0.000000000000000000, -1.000000000000000000, 0.000000000000000000 ) ) ;
#35289 = CARTESIAN_POINT ( 'NONE',  ( 38.49999999999992184, -8.500000000000007105, 3.500000000000000000 ) ) ;
#35290 = DIRECTION ( 'NONE',  ( 0.000000000000000000, 0.000000000000000000, 1.000000000000000000 ) ) ;
#35291 = LINE ( 'NONE', #105583, #63792 ) ;
#35292 = VECTOR ( 'NONE', #58582, 1000.000000000000000 ) ;
#35293 = CC_DESIGN_DATE_AND_TIME_ASSIGNMENT ( #117968, #27138, ( #86353 ) ) ;
#35294 = LINE ( 'NONE', #83743, #18414 ) ;
#35295 = LINE ( 'NONE', #95654, #84348 ) ;
#35296 = CARTESIAN_POINT ( 'NONE',  ( 141.4999999999998579, 48.49999999999998579, 3.500000000000000000 ) ) ;
#35297 = LINE ( 'NONE', #128128, #31265 ) ;
#35298 = DIRECTION ( 'NONE',  ( -0.000000000000000000, -0.000000000000000000, 1.000000000000000000 ) ) ;
#35299 = CARTESIAN_POINT ( 'NONE',  ( 3.650000000000000355, 145.0000000000000000, 10.00000000000000000 ) ) ;
#35300 = VERTEX_POINT ( 'NONE', #13863 ) ;
#35301 = EDGE_CURVE ( 'NONE', #30517, #78885, #124623, .T. ) ;
#35302 = ORIENTED_EDGE ( 'NONE', *, *, #105873, .T. ) ;
#35303 = PLANE ( 'NONE',  #28476 ) ;
#35304 = PERSON_AND_ORGANIZATION_ROLE ( 'classification_officer' ) ;
#35305 = LINE ( 'NONE', #126830, #83230 ) ;
#35306 = VECTOR ( 'NONE', #30315, 1000.000000000000000 ) ;
#35307 = ORIENTED_EDGE ( 'NONE', *, *, #71616, .F. ) ;
#35308 = CARTESIAN_POINT ( 'NONE',  ( 1.301976378210317975, 128.1789362390059921, -1.715983902127230065 ) ) ;
#35310 = VERTEX_POINT ( 'NONE', #114652 ) ;
#35309 = CARTESIAN_POINT ( 'NONE',  ( 2.500000000000000000, 10.00000000000000000, 8.500000000000000000 ) ) ;
#35311 = DIRECTION ( 'NONE',  ( 1.000000000000000000, 0.000000000000000000, 0.000000000000000000 ) ) ;
#35312 = EDGE_CURVE ( 'NONE', #7891, #124753, #23820, .T. ) ;
#35313 = FACE_OUTER_BOUND ( 'NONE', #103052, .T. ) ;
#35314 = DIRECTION ( 'NONE',  ( 0.000000000000000000, 0.000000000000000000, -1.000000000000000000 ) ) ;
#35315 = LINE ( 'NONE', #76441, #122650 ) ;
#35316 = CARTESIAN_POINT ( 'NONE',  ( 161.4999999999999147, 3.500000000000003109, 3.500000000000000000 ) ) ;
#35317 = CARTESIAN_POINT ( 'NONE',  ( 58.49999999999997158, -35.50000000000000711, 3.500000000000000000 ) ) ;
#35318 = DIRECTION ( 'NONE',  ( -0.000000000000000000, -0.000000000000000000, -1.000000000000000000 ) ) ;
#35319 = VECTOR ( 'NONE', #122212, 1000.000000000000000 ) ;
#35320 = B_SPLINE_CURVE_WITH_KNOTS ( 'NONE', 3,
 ( #103658, #20149, #22113, #111002, #123569, #113599, #50004, #908, #102358, #52619 ),
 .UNSPECIFIED., .F., .F.,
 ( 4, 2, 2, 2, 4 ),
 ( 0.000000000000000000, 0.0006894923852325017056, 0.001378984770465003411, 0.002068477155697505225, 0.002757969540930006822 ),
 .UNSPECIFIED. ) ;
#35322 = ORIENTED_EDGE ( 'NONE', *, *, #3196, .T. ) ;
#35321 = DIRECTION ( 'NONE',  ( 1.000000000000000000, 0.000000000000000000, 0.000000000000000000 ) ) ;
#35323 = EDGE_CURVE ( 'NONE', #32946, #82335, #92807, .T. ) ;
#35324 = CARTESIAN_POINT ( 'NONE',  ( -118.5000000000000284, -32.50000000000000000, 3.500000000000000000 ) ) ;
#35326 = AXIS2_PLACEMENT_3D ( 'NONE', #35335, #56561, #95022 ) ;
#35325 = LOCAL_TIME ( 10, 2, 9.000000000000000000, #92104 ) ;
#35327 = DIRECTION ( 'NONE',  ( -0.7071067811865480168, 0.000000000000000000, -0.7071067811865470176 ) ) ;
#35328 = EDGE_CURVE ( 'NONE', #47341, #29896, #23817, .T. ) ;
#35329 = CIRCLE ( 'NONE', #83996, 1.250000000000001110 ) ;
#35330 = DIRECTION ( 'NONE',  ( 1.000000000000000000, 0.000000000000000000, 0.000000000000000000 ) ) ;
#35332 = EDGE_LOOP ( 'NONE', ( #35191, #56684, #125865, #11896 ) ) ;
#35331 = DIRECTION ( 'NONE',  ( 0.000000000000000000, 0.7071067811865492381, 0.7071067811865457964 ) ) ;
#35333 = CARTESIAN_POINT ( 'NONE',  ( 0.7362302401029974241, 72.39330485849286845, 2.025196590043650158 ) ) ;
#35334 = ADVANCED_FACE ( 'NONE', ( #12569 ), #62320, .F. ) ;
#35335 = CARTESIAN_POINT ( 'NONE',  ( 0.000000000000000000, 0.000000000000000000, 0.000000000000000000 ) ) ;
#35336 = ORIENTED_EDGE ( 'NONE', *, *, #40121, .T. ) ;
#35337 = CYLINDRICAL_SURFACE ( 'NONE', #86094, 2.249999999999998668 ) ;
#35338 = EDGE_CURVE ( 'NONE', #19280, #32729, #104053, .T. ) ;
#35339 = ORIENTED_EDGE ( 'NONE', *, *, #31978, .F. ) ;
#35340 = ORIENTED_EDGE ( 'NONE', *, *, #1990, .F. ) ;
#35341 = VECTOR ( 'NONE', #21471, 1000.000000000000000 ) ;
#35342 = DIRECTION ( 'NONE',  ( 0.000000000000000000, -0.000000000000000000, -1.000000000000000000 ) ) ;
#35343 = LINE ( 'NONE', #14141, #125228 ) ;
#35344 = EDGE_LOOP ( 'NONE', ( #50344, #127117, #119101, #115849 ) ) ;
#35345 = CARTESIAN_POINT ( 'NONE',  ( 3.255887450012056927, 30.00000000000000000, 4.528679659987943751 ) ) ;
#35346 = ORIENTED_EDGE ( 'NONE', *, *, #79501, .F. ) ;
#35347 = FACE_OUTER_BOUND ( 'NONE', #79352, .T. ) ;
#35349 = EDGE_LOOP ( 'NONE', ( #42911, #24803, #41558, #116207 ) ) ;
#35348 = LINE ( 'NONE', #36670, #21201 ) ;
#35350 = DIRECTION ( 'NONE',  ( 1.000000000000000000, 0.000000000000000000, 0.000000000000000000 ) ) ;
#35351 = VECTOR ( 'NONE', #49770, 1000.000000000000000 ) ;
#35352 = CARTESIAN_POINT ( 'NONE',  ( 118.4999999999999432, -68.50000000000000000, 3.500000000000000000 ) ) ;
#35353 = CARTESIAN_POINT ( 'NONE',  ( -2.799999999999999822, -10.00000000000000000, 8.200000000000001066 ) ) ;
#35354 = CARTESIAN_POINT ( 'NONE',  ( 399.9999999999998863, 21.99999999999999289, 5.000000000000000000 ) ) ;
#35355 = VECTOR ( 'NONE', #37266, 1000.000000000000000 ) ;
#35356 = DIRECTION ( 'NONE',  ( 0.000000000000000000, -1.000000000000000000, 0.000000000000000000 ) ) ;
#35357 = CARTESIAN_POINT ( 'NONE',  ( 8.850000000000260769, 10.00000000000000000, 2.500000000000000000 ) ) ;
#35358 = EDGE_CURVE ( 'NONE', #131115, #90476, #17491, .T. ) ;
#35359 = ORIENTED_EDGE ( 'NONE', *, *, #113437, .F. ) ;
#35360 = DIRECTION ( 'NONE',  ( 0.000000000000000000, -1.000000000000000000, 0.000000000000000000 ) ) ;
#35361 = ORIENTED_EDGE ( 'NONE', *, *, #30139, .T. ) ;
#35362 = CARTESIAN_POINT ( 'NONE',  ( 138.4999999999999147, 15.50000000000000000, 1.500000000000000000 ) ) ;
#35363 = AXIS2_PLACEMENT_3D ( 'NONE', #1049, #21605, #83270 ) ;
#35364 = DIRECTION ( 'NONE',  ( -1.000000000000000000, -0.000000000000000000, -0.000000000000000000 ) ) ;
#35365 = DIRECTION ( 'NONE',  ( -0.000000000000000000, -0.000000000000000000, 1.000000000000000000 ) ) ;
#35366 = LINE ( 'NONE', #106323, #130860 ) ;
#35367 = LINE ( 'NONE', #83816, #26032 ) ;
#35368 = ORIENTED_EDGE ( 'NONE', *, *, #105834, .F. ) ;
#35370 = FACE_OUTER_BOUND ( 'NONE', #92224, .T. ) ;
#35369 = AXIS2_PLACEMENT_3D ( 'NONE', #7406, #130083, #16706 ) ;
#35371 = FACE_OUTER_BOUND ( 'NONE', #104269, .T. ) ;
#35372 = ADVANCED_FACE ( 'NONE', ( #664 ), #3266, .F. ) ;
#35373 = FACE_BOUND ( 'NONE', #37870, .T. ) ;
#35374 = EDGE_CURVE ( 'NONE', #97565, #71217, #81560, .T. ) ;
#35375 = VERTEX_POINT ( 'NONE', #11275 ) ;
#35377 = CARTESIAN_POINT ( 'NONE',  ( 81.49999999999992895, 15.50000000000000000, 3.500000000000000000 ) ) ;
#35376 = VECTOR ( 'NONE', #126762, 1000.000000000000000 ) ;
#35378 = VERTEX_POINT ( 'NONE', #82884 ) ;
#35379 = DIRECTION ( 'NONE',  ( 0.000000000000000000, 1.000000000000000000, 0.000000000000000000 ) ) ;
#35380 = VERTEX_POINT ( 'NONE', #122004 ) ;
#35381 = CARTESIAN_POINT ( 'NONE',  ( -8.200000000000001066, 7.143428628582859652, 2.799999999999999822 ) ) ;
#35382 = VERTEX_POINT ( 'NONE', #31153 ) ;
#35383 = CARTESIAN_POINT ( 'NONE',  ( 9.200000000000530420, 10.00000000000000000, 2.500000000100000008 ) ) ;
#35384 = EDGE_CURVE ( 'NONE', #118189, #4908, #72925, .T. ) ;
#35385 = EDGE_CURVE ( 'NONE', #50833, #773, #33115, .T. ) ;
#35386 = EDGE_LOOP ( 'NONE', ( #81544, #125310, #7519, #128114 ) ) ;
#35388 = DIRECTION ( 'NONE',  ( -1.000000000000000000, 0.000000000000000000, 0.000000000000000000 ) ) ;
#35387 = CARTESIAN_POINT ( 'NONE',  ( 2.500000000000000000, 10.00000000000000000, -8.850000000000260769 ) ) ;
#35389 = DIRECTION ( 'NONE',  ( -0.000000000000000000, -0.000000000000000000, -1.000000000000000000 ) ) ;
#35390 = ORIENTED_EDGE ( 'NONE', *, *, #119274, .F. ) ;
#35392 = CARTESIAN_POINT ( 'NONE',  ( 8.200000000000001066, 230.0000000000000000, 4.917588399999999638 ) ) ;
#35391 = LINE ( 'NONE', #75852, #18357 ) ;
#35393 = EDGE_CURVE ( 'NONE', #37517, #26624, #66251, .T. ) ;
#35394 = PLANE ( 'NONE',  #45693 ) ;
#35395 = ORIENTED_EDGE ( 'NONE', *, *, #90884, .T. ) ;
#35396 = DIRECTION ( 'NONE',  ( -0.000000000000000000, -0.000000000000000000, 1.000000000000000000 ) ) ;
#35397 = ORIENTED_EDGE ( 'NONE', *, *, #46747, .T. ) ;
#35398 = CARTESIAN_POINT ( 'NONE',  ( 7.367588389999999876, -10.00000000000000000, 4.917588399999999638 ) ) ;
#35399 = DIRECTION ( 'NONE',  ( -1.000000000000000000, 0.000000000000000000, 0.000000000000000000 ) ) ;
#35400 = VERTEX_POINT ( 'NONE', #97388 ) ;
#35401 = AXIS2_PLACEMENT_3D ( 'NONE', #51707, #31146, #42408 ) ;
#35402 = AXIS2_PLACEMENT_3D ( 'NONE', #74439, #86345, #126810 ) ;
#35403 = ORIENTED_EDGE ( 'NONE', *, *, #126320, .T. ) ;
#35404 = DIRECTION ( 'NONE',  ( -0.7071067811865480168, 0.000000000000000000, 0.7071067811865470176 ) ) ;
#35405 = LINE ( 'NONE', #107014, #10988 ) ;
#35406 = ORIENTED_EDGE ( 'NONE', *, *, #62832, .F. ) ;
#35408 = DIRECTION ( 'NONE',  ( 1.000000000000000000, 0.000000000000000000, 0.000000000000000000 ) ) ;
#35407 = DIRECTION ( 'NONE',  ( 0.7071067811865470176, 0.000000000000000000, 0.7071067811865480168 ) ) ;
#35409 = EDGE_LOOP ( 'NONE', ( #112188, #30210, #107945, #92022 ) ) ;
#35410 = CARTESIAN_POINT ( 'NONE',  ( -141.5000000000000284, 51.49999999999999289, 1.500000000000000000 ) ) ;
#35412 = EDGE_CURVE ( 'NONE', #120893, #69814, #110728, .T. ) ;
#35411 = APPROVAL_ROLE ( '' ) ;
#35413 = ORIENTED_EDGE ( 'NONE', *, *, #80141, .T. ) ;
#35415 = AXIS2_PLACEMENT_3D ( 'NONE', #11376, #62427, #83627 ) ;
#35414 = ORGANIZATION ( 'NAUO-ORG63', 'UNSPECIFIED', 'UNSPECIFIED' ) ;
#35416 = ORIENTED_EDGE ( 'NONE', *, *, #71498, .T. ) ;
#35417 = VECTOR ( 'NONE', #43719, 1000.000000000000000 ) ;
#35418 = CARTESIAN_POINT ( 'NONE',  ( 9.199999999899999281, 175.0000000000000000, 2.500000000099998676 ) ) ;
#35419 = AXIS2_PLACEMENT_3D ( 'NONE', #130600, #128639, #121287 ) ;
#35420 = ORIENTED_EDGE ( 'NONE', *, *, #98045, .T. ) ;
#35421 = EDGE_CURVE ( 'NONE', #54781, #112572, #16484, .T. ) ;
#35422 = CARTESIAN_POINT ( 'NONE',  ( -161.5000000000000284, 3.500000000000003109, 3.500000000000000000 ) ) ;
#35423 = CARTESIAN_POINT ( 'NONE',  ( -8.000000000000000000, -10.00000000000000000, -10.00000000000000000 ) ) ;
#35424 = EDGE_CURVE ( 'NONE', #67593, #77971, #100131, .T. ) ;
#35425 = CARTESIAN_POINT ( 'NONE',  ( 3.300000000099999831, 30.00000000000000000, 9.199999999899999281 ) ) ;
#35426 = VERTEX_POINT ( 'NONE', #24475 ) ;
#35427 = DIRECTION ( 'NONE',  ( 0.000000000000000000, 0.000000000000000000, -1.000000000000000000 ) ) ;
#35428 = ORIENTED_EDGE ( 'NONE', *, *, #2043, .F. ) ;
#35429 = VECTOR ( 'NONE', #35181, 1000.000000000000000 ) ;
#35430 = EDGE_LOOP ( 'NONE', ( #22515, #103617, #66030, #6890, #70615, #101905, #23124, #31640, #59604, #59580, #120441, #109239, #2859, #88800, #67763, #33809 ) ) ;
#35431 = CARTESIAN_POINT ( 'NONE',  ( -161.5000000000000000, -59.50000000000001421, 1.500000000000000000 ) ) ;
#35432 = CARTESIAN_POINT ( 'NONE',  ( -42.50000000000000711, -17.49999999999997513, 3.000000000000000000 ) ) ;
#35433 = EDGE_LOOP ( 'NONE', ( #22768, #121555, #108317, #71622 ) ) ;
#35434 = DIRECTION ( 'NONE',  ( -0.000000000000000000, 1.000000000000000000, -0.000000000000000000 ) ) ;
#35435 = ORIENTED_EDGE ( 'NONE', *, *, #131118, .T. ) ;
#35436 = COORDINATED_UNIVERSAL_TIME_OFFSET ( 1, 0, .AHEAD. ) ;
#35437 = ORIENTED_EDGE ( 'NONE', *, *, #58323, .T. ) ;
#35438 = VECTOR ( 'NONE', #8880, 1000.000000000000000 ) ;
#35439 = ORIENTED_EDGE ( 'NONE', *, *, #125057, .F. ) ;
#35440 = CIRCLE ( 'NONE', #12158, 0.7999999999999990452 ) ;
#35441 = CARTESIAN_POINT ( 'NONE',  ( 9.199999999899999281, 10.00000000000000000, 3.300000000099999831 ) ) ;
#35442 = EDGE_LOOP ( 'NONE', ( #72926, #54680, #63053, #75671 ) ) ;
#35443 = DIRECTION ( 'NONE',  ( -2.809800482775048291E-09, 0.000000000000000000, 1.000000000000000000 ) ) ;
#35444 = LINE ( 'NONE', #86507, #46769 ) ;
#35445 = CARTESIAN_POINT ( 'NONE',  ( -216.4000000000000341, 317.5000000000002274, 0.000000000000000000 ) ) ;
#35446 = EDGE_CURVE ( 'NONE', #52524, #34072, #66897, .T. ) ;
#35447 = DIRECTION ( 'NONE',  ( 0.000000000000000000, 1.000000000000000000, 0.000000000000000000 ) ) ;
#35448 = CARTESIAN_POINT ( 'NONE',  ( 6.778984500002517954, 260.0000000000000000, 5.506192289997481559 ) ) ;
#35449 = DIRECTION ( 'NONE',  ( -0.000000000000000000, 1.000000000000000000, -0.000000000000000000 ) ) ;
#35450 = VECTOR ( 'NONE', #112288, 1000.000000000000000 ) ;
#35451 = LINE ( 'NONE', #75911, #128701 ) ;
#35452 = PLANE ( 'NONE',  #13503 ) ;
#35453 = ORIENTED_EDGE ( 'NONE', *, *, #78643, .F. ) ;
#35454 = VERTEX_POINT ( 'NONE', #76842 ) ;
#35455 = COORDINATED_UNIVERSAL_TIME_OFFSET ( 1, 0, .AHEAD. ) ;
#35456 = ORIENTED_EDGE ( 'NONE', *, *, #2451, .T. ) ;
#35457 = LINE ( 'NONE', #36131, #68522 ) ;
#35459 = EDGE_LOOP ( 'NONE', ( #104240, #50356, #68633, #64689 ) ) ;
#35458 = CARTESIAN_POINT ( 'NONE',  ( -10.00000000000000000, -10.00000000000000000, 3.299999999999999822 ) ) ;
#35460 = LINE ( 'NONE', #34808, #29037 ) ;
#35461 = AXIS2_PLACEMENT_3D ( 'NONE', #120436, #71353, #100537 ) ;
#35462 = FACE_OUTER_BOUND ( 'NONE', #63586, .T. ) ;
#35463 = CARTESIAN_POINT ( 'NONE',  ( -9.896476652957510112, 12.76482056422213063, 2.892939192925292335 ) ) ;
#35464 = DIRECTION ( 'NONE',  ( -1.000000000000000000, 0.000000000000000000, 0.000000000000000000 ) ) ;
#35465 = VERTEX_POINT ( 'NONE', #26441 ) ;
#35466 = CARTESIAN_POINT ( 'NONE',  ( 58.49999999999997158, -47.50000000000001421, 3.500000000000000000 ) ) ;
#35467 = DIRECTION ( 'NONE',  ( 0.000000000000000000, 0.000000000000000000, 1.000000000000000000 ) ) ;
#35468 = VECTOR ( 'NONE', #11604, 1000.000000000000000 ) ;
#35469 = CARTESIAN_POINT ( 'NONE',  ( 8.850000000000271427, 10.00000000000000000, -2.500000000000000000 ) ) ;
#35471 = VERTEX_POINT ( 'NONE', #14523 ) ;
#35470 = DIRECTION ( 'NONE',  ( -0.000000000000000000, -1.000000000000000000, -0.000000000000000000 ) ) ;
#35472 = EDGE_CURVE ( 'NONE', #13379, #91339, #55649, .T. ) ;
#35473 = CC_DESIGN_PERSON_AND_ORGANIZATION_ASSIGNMENT ( #109712, #8273, ( #33051 ) ) ;
#35474 = CYLINDRICAL_SURFACE ( 'NONE', #128893, 0.8324116099999999685 ) ;
#35475 = EDGE_CURVE ( 'NONE', #63981, #49756, #64929, .T. ) ;
#35476 = CARTESIAN_POINT ( 'NONE',  ( 3.649999999999999911, 10.00000000000000000, 4.922792210000001667 ) ) ;
#35477 = VERTEX_POINT ( 'NONE', #46336 ) ;
#35478 = CARTESIAN_POINT ( 'NONE',  ( 8.499999999999996447, 355.0000000000000000, 2.500000000099998676 ) ) ;
#35479 = APPROVAL ( #35774, 'UNSPECIFIED' ) ;
#35480 = DIRECTION ( 'NONE',  ( 0.000000000000000000, -1.000000000000000000, 0.000000000000000000 ) ) ;
#35481 = ADVANCED_FACE ( 'NONE', ( #86790 ), #127263, .F. ) ;
#35482 = DIRECTION ( 'NONE',  ( -0.7071067823054786317, 0.000000000000000000, -0.7071067800676164028 ) ) ;
#35483 = CARTESIAN_POINT ( 'NONE',  ( 8.000000000000000000, -10.00000000000000000, 8.000000000000000000 ) ) ;
#35484 = CARTESIAN_POINT ( 'NONE',  ( 10.00000000000000000, -10.00000000000000000, 8.000000000000000000 ) ) ;
#35485 = EDGE_CURVE ( 'NONE', #63129, #113364, #3923, .T. ) ;
#35486 = ADVANCED_FACE ( 'NONE', ( #125283 ), #34415, .F. ) ;
#35487 = ORIENTED_EDGE ( 'NONE', *, *, #116443, .T. ) ;
#35488 = ORIENTED_EDGE ( 'NONE', *, *, #47753, .T. ) ;
#35489 = DIRECTION ( 'NONE',  ( 1.000000000000000000, 0.000000000000000000, 0.000000000000000000 ) ) ;
#35490 = CARTESIAN_POINT ( 'NONE',  ( 6.778984495830590262, -10.00000000000000000, -5.506192294169409251 ) ) ;
#35491 = ORIENTED_EDGE ( 'NONE', *, *, #129000, .F. ) ;
#35492 = APPROVAL_STATUS ( 'not_yet_approved' ) ;
#35493 = CARTESIAN_POINT ( 'NONE',  ( -2.775557561562891351E-14, 640.0000000000002274, 0.000000000000000000 ) ) ;
#35494 = ORIENTED_EDGE ( 'NONE', *, *, #118325, .T. ) ;
#35495 = PRODUCT_DEFINITION_SHAPE ( 'NONE', 'NONE',  #99575 ) ;
#35496 = PLANE ( 'NONE',  #67972 ) ;
#35497 = LINE ( 'NONE', #44148, #50728 ) ;
#35498 = DIRECTION ( 'NONE',  ( 0.000000000000000000, -1.000000000000000000, 0.000000000000000000 ) ) ;
#35499 = EDGE_CURVE ( 'NONE', #80414, #120316, #4576, .T. ) ;
#35500 = DIRECTION ( 'NONE',  ( -0.000000000000000000, -0.000000000000000000, 1.000000000000000000 ) ) ;
#35501 = DIRECTION ( 'NONE',  ( 1.000000000000000000, 0.000000000000000000, 0.000000000000000000 ) ) ;
#35502 = CARTESIAN_POINT ( 'NONE',  ( 3.978746919022241979, 575.0000000000000000, 2.500000000099998676 ) ) ;
#35503 = VECTOR ( 'NONE', #4743, 1000.000000000000000 ) ;
#35504 = AXIS2_PLACEMENT_3D ( 'NONE', #17203, #7898, #6597 ) ;
#35505 = AXIS2_PLACEMENT_3D ( 'NONE', #104135, #20631, #41839 ) ;
#35506 = CARTESIAN_POINT ( 'NONE',  ( -3.958869734460692236, 129.5426921767302133, 2.460512123498080239 ) ) ;
#35508 = VECTOR ( 'NONE', #117221, 1000.000000000000000 ) ;
#35507 = LOCAL_TIME ( 10, 2, 9.000000000000000000, #62122 ) ;
#35509 = CARTESIAN_POINT ( 'NONE',  ( 79.00000000000000000, 18.00000000000000000, 57.00000000000000000 ) ) ;
#35510 = AXIS2_PLACEMENT_3D ( 'NONE', #89699, #69805, #39300 ) ;
#35511 = AXIS2_PLACEMENT_3D ( 'NONE', #89085, #80449, #100336 ) ;
#35512 = CARTESIAN_POINT ( 'NONE',  ( -0.6480740698407924105, 9.999999999999998224, 2.049999999999998046 ) ) ;
#35514 = ORIENTED_EDGE ( 'NONE', *, *, #121588, .T. ) ;
#35513 = ORIENTED_EDGE ( 'NONE', *, *, #83867, .T. ) ;
#35515 = EDGE_CURVE ( 'NONE', #115471, #86429, #86138, .T. ) ;
#35516 = ORIENTED_EDGE ( 'NONE', *, *, #16348, .F. ) ;
#35517 = CONTEXT_DEPENDENT_SHAPE_REPRESENTATION ( #86391, #92850 ) ;
#35518 = FACE_OUTER_BOUND ( 'NONE', #62512, .T. ) ;
#35519 = ORIENTED_EDGE ( 'NONE', *, *, #44693, .F. ) ;
#35520 = DIRECTION ( 'NONE',  ( 0.000000000000000000, -1.000000000000000000, 0.000000000000000000 ) ) ;
#35521 = DIRECTION ( 'NONE',  ( 1.000000000000000000, 0.000000000000000000, 0.000000000000000000 ) ) ;
#35522 = AXIS2_PLACEMENT_3D ( 'NONE', #58343, #119329, #66989 ) ;
#35523 = DIRECTION ( 'NONE',  ( 0.000000000000000000, 0.000000000000000000, 1.000000000000000000 ) ) ;
#35524 = DIRECTION ( 'NONE',  ( 1.000000000000000000, 0.000000000000000000, 0.000000000000000000 ) ) ;
#35525 = ORIENTED_EDGE ( 'NONE', *, *, #32512, .F. ) ;
#35526 = DIRECTION ( 'NONE',  ( 1.000000000000000000, 0.000000000000000000, 0.000000000000000000 ) ) ;
#35527 = ORIENTED_EDGE ( 'NONE', *, *, #112269, .F. ) ;
#35528 = CYLINDRICAL_SURFACE ( 'NONE', #87656, 0.8000000000000003775 ) ;
#35529 = DIRECTION ( 'NONE',  ( -0.000000000000000000, 0.000000000000000000, 1.000000000000000000 ) ) ;
#35530 = AXIS2_PLACEMENT_3D ( 'NONE', #95151, #45417, #2996 ) ;
#35531 = EDGE_CURVE ( 'NONE', #30861, #54660, #35070, .T. ) ;
#35532 = CONICAL_SURFACE ( 'NONE', #99065, 2.445500000000000007, 0.7853981633974620458 ) ;
#35533 = CARTESIAN_POINT ( 'NONE',  ( 8.500000000000000000, 10.00000000000000000, 2.500000000100000008 ) ) ;
#35534 = ADVANCED_FACE ( 'NONE', ( #35725 ), #76189, .F. ) ;
#35535 = LINE ( 'NONE', #14335, #118514 ) ;
#35536 = ORIENTED_EDGE ( 'NONE', *, *, #52124, .T. ) ;
#35537 = EDGE_CURVE ( 'NONE', #51520, #108072, #32883, .T. ) ;
#35538 = CARTESIAN_POINT ( 'NONE',  ( 18.50000000000000000, 17.99999999999999645, 2.500000000000005329 ) ) ;
#35539 = VERTEX_POINT ( 'NONE', #2402 ) ;
#35540 = ADVANCED_FACE ( 'NONE', ( #125055 ), #98046, .T. ) ;
#35541 = VERTEX_POINT ( 'NONE', #93887 ) ;
#35542 = CARTESIAN_POINT ( 'NONE',  ( 41.49999999999995026, -68.50000000000000000, 1.500000000000000000 ) ) ;
#35544 = VECTOR ( 'NONE', #90942, 1000.000000000000000 ) ;
#35543 = CARTESIAN_POINT ( 'NONE',  ( -5.653832079999999927, 10.00000000000000000, -4.381039869999999503 ) ) ;
#35545 = ORIENTED_EDGE ( 'NONE', *, *, #83040, .F. ) ;
#35547 = CARTESIAN_POINT ( 'NONE',  ( 98.49999999999994316, -23.50000000000000711, 1.500000000000000000 ) ) ;
#35546 = LINE ( 'NONE', #38183, #69107 ) ;
#35548 = CARTESIAN_POINT ( 'NONE',  ( -2.150000000000008793, 12.05000000000000426, -0.1508365754428918626 ) ) ;
#35549 = ADVANCED_FACE ( 'NONE', ( #3040 ), #64051, .T. ) ;
#35550 = CARTESIAN_POINT ( 'NONE',  ( -161.5000000000000000, -56.50000000000000711, 3.500000000000000000 ) ) ;
#35551 = DIRECTION ( 'NONE',  ( -0.000000000000000000, 1.000000000000000000, -0.000000000000000000 ) ) ;
#35552 = ORIENTED_EDGE ( 'NONE', *, *, #96850, .T. ) ;
#35553 = CARTESIAN_POINT ( 'NONE',  ( 18.49999999999996092, -59.50000000000001421, 1.500000000000000000 ) ) ;
#35554 = CIRCLE ( 'NONE', #60943, 0.3000000000249990473 ) ;
#35555 = ORIENTED_EDGE ( 'NONE', *, *, #61476, .F. ) ;
#35556 = ORIENTED_EDGE ( 'NONE', *, *, #72338, .F. ) ;
#35557 = DIRECTION ( 'NONE',  ( -0.000000000000000000, -0.000000000000000000, 1.000000000000000000 ) ) ;
#35558 = DIRECTION ( 'NONE',  ( 1.000000000000000000, 0.000000000000000000, 0.000000000000000000 ) ) ;
#35559 = EDGE_LOOP ( 'NONE', ( #27640, #73923, #81427, #94307 ) ) ;
#35560 = CIRCLE ( 'NONE', #1686, 0.2999999999999999334 ) ;
#35561 = EDGE_LOOP ( 'NONE', ( #59476, #64638, #96743, #23015 ) ) ;
#35562 = LINE ( 'NONE', #76023, #114371 ) ;
#35563 = PLANE ( 'NONE',  #8803 ) ;
#35564 = DIRECTION ( 'NONE',  ( -1.000000000000000000, 0.000000000000000000, 0.000000000000000000 ) ) ;
#35565 = CARTESIAN_POINT ( 'NONE',  ( -1.633543133756423682, 71.89612216423668656, -1.404123287127516440 ) ) ;
#35566 = ORIENTED_EDGE ( 'NONE', *, *, #30862, .T. ) ;
#35568 = EDGE_CURVE ( 'NONE', #64633, #23508, #34191, .T. ) ;
#35567 = APPROVAL_STATUS ( 'not_yet_approved' ) ;
#35569 = ORIENTED_EDGE ( 'NONE', *, *, #94510, .F. ) ;
#35570 = VERTEX_POINT ( 'NONE', #113771 ) ;
#35571 = CARTESIAN_POINT ( 'NONE',  ( -158.5000000000000568, 63.50000000000000000, 1.500000000000000000 ) ) ;
#35572 = DIRECTION ( 'NONE',  ( 0.000000000000000000, -1.000000000000000000, 0.000000000000000000 ) ) ;
#35574 = ORIENTED_EDGE ( 'NONE', *, *, #46430, .T. ) ;
#35573 = ADVANCED_FACE ( 'NONE', ( #62750 ), #103838, .F. ) ;
#35575 = CARTESIAN_POINT ( 'NONE',  ( 6.000000000000000000, -12.75000000000000000, -13.00000000000000000 ) ) ;
#35576 = EDGE_CURVE ( 'NONE', #34833, #100737, #14294, .T. ) ;
#35577 = DIRECTION ( 'NONE',  ( 0.000000000000000000, -0.000000000000000000, -1.000000000000000000 ) ) ;
#35578 = ORIENTED_EDGE ( 'NONE', *, *, #127721, .T. ) ;
#35579 = EDGE_CURVE ( 'NONE', #64946, #61939, #22934, .T. ) ;
#35580 = ADVANCED_FACE ( 'NONE', ( #44147 ), #24244, .F. ) ;
#35581 = ORIENTED_EDGE ( 'NONE', *, *, #118209, .F. ) ;
#35582 = CARTESIAN_POINT ( 'NONE',  ( -204.7500000000000000, 102.9999999999999858, 15.00000000000000000 ) ) ;
#35583 = VERTEX_POINT ( 'NONE', #84606 ) ;
#35584 = DIRECTION ( 'NONE',  ( 0.000000000000000000, -1.000000000000000000, 0.000000000000000000 ) ) ;
#35585 = ORIENTED_EDGE ( 'NONE', *, *, #26822, .F. ) ;
#35586 = PERSON_AND_ORGANIZATION ( #12420, #27707 ) ;
#35587 = VERTEX_POINT ( 'NONE', #123740 ) ;
#35588 = VECTOR ( 'NONE', #125290, 1000.000000000000000 ) ;
#35590 = ORIENTED_EDGE ( 'NONE', *, *, #53333, .T. ) ;
#35589 = VECTOR ( 'NONE', #91911, 1000.000000000000000 ) ;
#35591 = AXIS2_PLACEMENT_3D ( 'NONE', #123892, #33038, #50995 ) ;
#35592 = APPROVAL_STATUS ( 'not_yet_approved' ) ;
#35593 = ORIENTED_EDGE ( 'NONE', *, *, #82420, .T. ) ;
#35594 = LINE ( 'NONE', #117148, #87925 ) ;
#35595 = EDGE_CURVE ( 'NONE', #128222, #122838, #124389, .T. ) ;
#35596 = VECTOR ( 'NONE', #128509, 1000.000000000000000 ) ;
#35598 = VERTEX_POINT ( 'NONE', #112482 ) ;
#35597 = CARTESIAN_POINT ( 'NONE',  ( -2.800000000099999831, 10.00000000000000000, -8.500000000100000008 ) ) ;
#35600 = FACE_OUTER_BOUND ( 'NONE', #122386, .T. ) ;
#35599 = VECTOR ( 'NONE', #69675, 1000.000000000000000 ) ;
#35601 = ORIENTED_EDGE ( 'NONE', *, *, #58285, .F. ) ;
#35602 = CARTESIAN_POINT ( 'NONE',  ( 3.650000000000000355, 340.0000000000000000, 9.999999999999998224 ) ) ;
#35603 = CARTESIAN_POINT ( 'NONE',  ( -110.0000000000000000, -29.50000000000000355, 0.000000000000000000 ) ) ;
#35604 = CARTESIAN_POINT ( 'NONE',  ( 5.506192294169409251, 445.0000000000000000, 6.778984495830590262 ) ) ;
#35605 = DIRECTION ( 'NONE',  ( 0.000000000000000000, -1.000000000000000000, 0.000000000000000000 ) ) ;
#35606 = VECTOR ( 'NONE', #18883, 1000.000000000000000 ) ;
#35607 = VECTOR ( 'NONE', #80988, 999.9999999999998863 ) ;
#35608 = DIRECTION ( 'NONE',  ( -0.000000000000000000, -0.000000000000000000, 1.000000000000000000 ) ) ;
#35609 = ORIENTED_EDGE ( 'NONE', *, *, #85965, .T. ) ;
#35610 = APPROVAL_DATE_TIME ( #36283, #105804 ) ;
#35611 = ORIENTED_EDGE ( 'NONE', *, *, #100667, .T. ) ;
#35612 = CARTESIAN_POINT ( 'NONE',  ( -4.528679659999999885, 10.00000000000000000, 3.255887450000000349 ) ) ;
#35614 = ORIENTED_EDGE ( 'NONE', *, *, #111861, .F. ) ;
#35613 = CARTESIAN_POINT ( 'NONE',  ( -5.363878188576772565, 280.0000000000000000, 9.999999999999998224 ) ) ;
#35615 = CARTESIAN_POINT ( 'NONE',  ( -0.5470875178107541537, 0.3015735301549700154, 2.079491755934379960 ) ) ;
#35616 = CARTESIAN_POINT ( 'NONE',  ( -1.500000000000029088, -71.50000000000001421, 3.500000000000000000 ) ) ;
#35617 = ORIENTED_EDGE ( 'NONE', *, *, #29862, .F. ) ;
#35618 = VECTOR ( 'NONE', #72196, 1000.000000000000000 ) ;
#35619 = ADVANCED_FACE ( 'NONE', ( #63392 ), #13637, .F. ) ;
#35620 = CIRCLE ( 'NONE', #2037, 0.2999999999999999334 ) ;
#35621 = DIRECTION ( 'NONE',  ( 1.000000000000000000, 0.000000000000000000, 0.000000000000000000 ) ) ;
#35622 = LINE ( 'NONE', #34316, #9807 ) ;
#35623 = CYLINDRICAL_SURFACE ( 'NONE', #51214, 0.7999999999999999334 ) ;
#35624 = AXIS2_PLACEMENT_3D ( 'NONE', #66011, #108386, #86534 ) ;
#35625 = FACE_OUTER_BOUND ( 'NONE', #55159, .T. ) ;
#35626 = VECTOR ( 'NONE', #46059, 1000.000000000000000 ) ;
#35627 = ORIENTED_EDGE ( 'NONE', *, *, #117213, .F. ) ;
#35628 = DIRECTION ( 'NONE',  ( 0.000000000000000000, 1.000000000000000000, 6.632252617470395208E-11 ) ) ;
#35629 = CARTESIAN_POINT ( 'NONE',  ( 2.800000000099999831, 10.00000000000000000, 8.500000000100000008 ) ) ;
#35630 = PLANE ( 'NONE',  #103313 ) ;
#35631 = DIRECTION ( 'NONE',  ( -1.000000000000000000, -0.000000000000000000, -0.000000000000000000 ) ) ;
#35632 = EDGE_CURVE ( 'NONE', #129835, #81523, #127699, .T. ) ;
#35633 = DIRECTION ( 'NONE',  ( 0.000000000000000000, -1.000000000000000000, 0.000000000000000000 ) ) ;
#35634 = CARTESIAN_POINT ( 'NONE',  ( 121.4999999999998863, 27.49999999999999645, 3.500000000000000000 ) ) ;
#35635 = CARTESIAN_POINT ( 'NONE',  ( 1.134567109999999879, 72.22772473005672111, -3.649999999999999911 ) ) ;
#35636 = CARTESIAN_POINT ( 'NONE',  ( -5.363878188576772565, 515.0000000000000000, 2.500000000099998676 ) ) ;
#35637 = VECTOR ( 'NONE', #130638, 1000.000000000000000 ) ;
#35638 = FACE_BOUND ( 'NONE', #62061, .T. ) ;
#35639 = CC_DESIGN_PERSON_AND_ORGANIZATION_ASSIGNMENT ( #111923, #38538, ( #38501 ) ) ;
#35640 = CARTESIAN_POINT ( 'NONE',  ( 8.500000000100000008, 10.00000000000000000, 2.800000000099999831 ) ) ;
#35641 = CARTESIAN_POINT ( 'NONE',  ( 6.168871125850720283, -4.000000000000000000, -9.000000000000000000 ) ) ;
#35642 = EDGE_CURVE ( 'NONE', #88472, #117312, #83285, .T. ) ;
#35644 = ORIENTED_EDGE ( 'NONE', *, *, #125070, .F. ) ;
#35643 = CARTESIAN_POINT ( 'NONE',  ( 10.00000000000000000, 240.0000000000000000, 3.299999999999470024 ) ) ;
#35645 = DIRECTION ( 'NONE',  ( 0.000000000000000000, 0.000000000000000000, -1.000000000000000000 ) ) ;
#35646 = ORIENTED_EDGE ( 'NONE', *, *, #123663, .F. ) ;
#35647 = SECURITY_CLASSIFICATION_LEVEL ( 'unclassified' ) ;
#35649 = DIRECTION ( 'NONE',  ( 0.000000000000000000, -1.000000000000000000, 0.000000000000000000 ) ) ;
#35648 = AXIS2_PLACEMENT_3D ( 'NONE', #100558, #70082, #112459 ) ;
#35650 = ORIENTED_EDGE ( 'NONE', *, *, #87683, .F. ) ;
#35651 = CARTESIAN_POINT ( 'NONE',  ( 21.49999999999993605, 3.500000000000003109, 1.500000000000000000 ) ) ;
#35652 = ADVANCED_FACE ( 'NONE', ( #92583 ), #72712, .F. ) ;
#35653 = EDGE_CURVE ( 'NONE', #94724, #97810, #93242, .T. ) ;
#35654 = CARTESIAN_POINT ( 'NONE',  ( 81.49999999999995737, -59.50000000000001421, 1.500000000000000000 ) ) ;
#35655 = CARTESIAN_POINT ( 'NONE',  ( -118.5000000000000568, 48.49999999999998579, 1.500000000000000000 ) ) ;
#35656 = CARTESIAN_POINT ( 'NONE',  ( 8.000000000000000000, -10.00000000000000000, -10.00000000000000000 ) ) ;
#35657 = EDGE_LOOP ( 'NONE', ( #64803, #108067, #20462, #69874 ) ) ;
#35658 = CARTESIAN_POINT ( 'NONE',  ( 61.00000000000000000, 18.00000000000000000, 44.50000000000001421 ) ) ;
#35659 = EDGE_CURVE ( 'NONE', #91536, #7843, #637, .T. ) ;
#35660 = EDGE_CURVE ( 'NONE', #22265, #38654, #53556, .T. ) ;
#35661 = DIRECTION ( 'NONE',  ( 1.256612001954149349E-10, 0.000000000000000000, -1.000000000000000000 ) ) ;
#35662 = DIRECTION ( 'NONE',  ( 2.809800482775048291E-09, 0.000000000000000000, -1.000000000000000000 ) ) ;
#35663 = DIRECTION ( 'NONE',  ( 0.000000000000000000, 0.000000000000000000, 1.000000000000000000 ) ) ;
#35664 = CARTESIAN_POINT ( 'NONE',  ( 3.650000000000000355, 180.0000000000000000, 2.500000000099997788 ) ) ;
#35666 = ORIENTED_EDGE ( 'NONE', *, *, #93286, .T. ) ;
#35665 = CARTESIAN_POINT ( 'NONE',  ( -1.668182869924456302, -1.603370382057166754, -1.363026939729923281 ) ) ;
#35668 = EDGE_CURVE ( 'NONE', #14640, #11117, #47543, .T. ) ;
#35667 = PERSON_AND_ORGANIZATION_ROLE ( 'classification_officer' ) ;
#35669 = FACE_OUTER_BOUND ( 'NONE', #3754, .T. ) ;
#35670 = VERTEX_POINT ( 'NONE', #118469 ) ;
#35671 = CARTESIAN_POINT ( 'NONE',  ( 0.4828061593160544174, 0.1572288202129690782, 2.095346138895714638 ) ) ;
#35672 = ORIENTED_EDGE ( 'NONE', *, *, #63086, .F. ) ;
#35673 = CARTESIAN_POINT ( 'NONE',  ( 35.00000000000000000, 0.000000000000000000, 0.000000000000000000 ) ) ;
#35674 = LINE ( 'NONE', #56258, #12792 ) ;
#35675 = ORIENTED_EDGE ( 'NONE', *, *, #119685, .F. ) ;
#35676 = DIRECTION ( 'NONE',  ( -0.7071067811865480168, 0.000000000000000000, -0.7071067811865470176 ) ) ;
#35677 = DIRECTION ( 'NONE',  ( 0.000000000000000000, -1.000000000000000000, 0.000000000000000000 ) ) ;
#35678 = CARTESIAN_POINT ( 'NONE',  ( -1.872321882500000090, -10.00000000000000000, -3.145114092500000513 ) ) ;
#35679 = VECTOR ( 'NONE', #35986, 1000.000000000000000 ) ;
#35680 = VERTEX_POINT ( 'NONE', #57498 ) ;
#35681 = DIRECTION ( 'NONE',  ( -1.000000000000000000, -0.000000000000000000, -0.000000000000000000 ) ) ;
#35682 = VERTEX_POINT ( 'NONE', #127805 ) ;
#35684 = LINE ( 'NONE', #7158, #107948 ) ;
#35683 = DIRECTION ( 'NONE',  ( 0.000000000000000000, -1.000000000000000000, 0.000000000000000000 ) ) ;
#35685 = LINE ( 'NONE', #83496, #57104 ) ;
#35686 = DIRECTION ( 'NONE',  ( 1.000000000000000000, -0.000000000000000000, -0.000000000000000000 ) ) ;
#35687 = CARTESIAN_POINT ( 'NONE',  ( 6.000000000000000000, 2.250000000000000000, 13.00000000000000000 ) ) ;
#35688 = AXIS2_PLACEMENT_3D ( 'NONE', #48976, #20413, #27763 ) ;
#35689 = EDGE_CURVE ( 'NONE', #128617, #8008, #6983, .T. ) ;
#35690 = VECTOR ( 'NONE', #100329, 1000.000000000000000 ) ;
#35691 = VECTOR ( 'NONE', #10498, 1000.000000000000000 ) ;
#35693 = EDGE_CURVE ( 'NONE', #58526, #115010, #97281, .T. ) ;
#35692 = VECTOR ( 'NONE', #76455, 1000.000000000000000 ) ;
#35694 = CARTESIAN_POINT ( 'NONE',  ( 13.48292578927868135, -11.84772469014893836, -5.876191421375869695 ) ) ;
#35695 = VERTEX_POINT ( 'NONE', #97936 ) ;
#35696 = AXIS2_PLACEMENT_3D ( 'NONE', #5026, #63414, #14319 ) ;
#35697 = ADVANCED_FACE ( 'NONE', ( #7087 ), #36937, .F. ) ;
#35698 = CARTESIAN_POINT ( 'NONE',  ( -3.649999999999999467, -1.767132556687871503, -1.134567109999999435 ) ) ;
#35699 = CIRCLE ( 'NONE', #46019, 3.000000000000000000 ) ;
#35700 = ORIENTED_EDGE ( 'NONE', *, *, #116374, .T. ) ;
#35701 = ORIENTED_EDGE ( 'NONE', *, *, #94059, .F. ) ;
#35702 = EDGE_LOOP ( 'NONE', ( #71281, #111195, #91197, #57722 ) ) ;
#35703 = DIRECTION ( 'NONE',  ( 0.000000000000000000, 0.000000000000000000, 1.000000000000000000 ) ) ;
#35704 = CARTESIAN_POINT ( 'NONE',  ( 3.947003782749588296, 10.57153821798346094, 2.436489626466056269 ) ) ;
#35705 = ORIENTED_EDGE ( 'NONE', *, *, #70114, .T. ) ;
#35707 = CARTESIAN_POINT ( 'NONE',  ( 7.367588389999999876, 10.00000000000000000, -4.917588399999999638 ) ) ;
#35706 = DIRECTION ( 'NONE',  ( 0.000000000000000000, -1.000000000000000000, 0.000000000000000000 ) ) ;
#35708 = DIRECTION ( 'NONE',  ( -0.000000000000000000, -0.000000000000000000, 1.000000000000000000 ) ) ;
#35709 = EDGE_CURVE ( 'NONE', #61442, #130352, #66787, .T. ) ;
#35710 = DIRECTION ( 'NONE',  ( -0.000000000000000000, -0.000000000000000000, -1.000000000000000000 ) ) ;
#35711 = PLANE ( 'NONE',  #114846 ) ;
#35712 = VECTOR ( 'NONE', #102027, 1000.000000000000000 ) ;
#35713 = CARTESIAN_POINT ( 'NONE',  ( -3.712577126060424337, 1221.492925572367312, 1.761253599700522976 ) ) ;
#35714 = ORIENTED_EDGE ( 'NONE', *, *, #89718, .F. ) ;
#35715 = CARTESIAN_POINT ( 'NONE',  ( 5.653832079999999927, 10.00000000000000000, 4.381039869999999503 ) ) ;
#35716 = ORIENTED_EDGE ( 'NONE', *, *, #104515, .F. ) ;
#35717 = VECTOR ( 'NONE', #20797, 1000.000000000000000 ) ;
#35718 = AXIS2_PLACEMENT_3D ( 'NONE', #97053, #4238, #35388 ) ;
#35719 = ORIENTED_EDGE ( 'NONE', *, *, #14438, .F. ) ;
#35720 = FACE_OUTER_BOUND ( 'NONE', #109058, .T. ) ;
#35721 = DIRECTION ( 'NONE',  ( 0.000000000000000000, -1.000000000000000000, 0.000000000000000000 ) ) ;
#35722 = VECTOR ( 'NONE', #23649, 1000.000000000000000 ) ;
#35723 = VECTOR ( 'NONE', #87826, 1000.000000000000000 ) ;
#35724 = ORIENTED_EDGE ( 'NONE', *, *, #94829, .F. ) ;
#35725 = FACE_OUTER_BOUND ( 'NONE', #78841, .T. ) ;
#35726 = ORIENTED_EDGE ( 'NONE', *, *, #46663, .T. ) ;
#35727 = DIRECTION ( 'NONE',  ( -0.000000000000000000, -0.000000000000000000, -1.000000000000000000 ) ) ;
#35728 = CARTESIAN_POINT ( 'NONE',  ( 399.9999999999998863, 21.99999999999999289, 0.000000000000000000 ) ) ;
#35729 = PLANE ( 'NONE',  #48215 ) ;
#35730 = ORIENTED_EDGE ( 'NONE', *, *, #22857, .F. ) ;
#35731 = ADVANCED_FACE ( 'NONE', ( #107874 ), #17041, .T. ) ;
#35732 = ORIENTED_EDGE ( 'NONE', *, *, #21794, .T. ) ;
#35733 = AXIS2_PLACEMENT_3D ( 'NONE', #105054, #93807, #2963 ) ;
#35734 = CARTESIAN_POINT ( 'NONE',  ( 9.199999999899999281, 10.00000000000000000, 3.300000000099999831 ) ) ;
#35735 = DIRECTION ( 'NONE',  ( 1.000000000000000000, 0.000000000000000000, 0.000000000000000000 ) ) ;
#35736 = VERTEX_POINT ( 'NONE', #26337 ) ;
#35737 = ORIENTED_EDGE ( 'NONE', *, *, #7259, .T. ) ;
#35738 = LINE ( 'NONE', #74893, #111578 ) ;
#35739 = LINE ( 'NONE', #84850, #110027 ) ;
#35740 = VECTOR ( 'NONE', #130314, 1000.000000000000000 ) ;
#35741 = ORIENTED_EDGE ( 'NONE', *, *, #8439, .F. ) ;
#35742 = ORIENTED_EDGE ( 'NONE', *, *, #22711, .F. ) ;
#35743 = EDGE_CURVE ( 'NONE', #66257, #12901, #66345, .T. ) ;
#35744 = VECTOR ( 'NONE', #87854, 1000.000000000000000 ) ;
#35745 = EDGE_CURVE ( 'NONE', #10191, #32370, #56846, .T. ) ;
#35746 = CARTESIAN_POINT ( 'NONE',  ( 38.49999999999995026, -56.50000000000000711, 1.500000000000000000 ) ) ;
#35747 = ORIENTED_EDGE ( 'NONE', *, *, #4207, .F. ) ;
#35748 = ORIENTED_EDGE ( 'NONE', *, *, #67942, .T. ) ;
#35749 = ORIENTED_EDGE ( 'NONE', *, *, #123650, .T. ) ;
#35750 = DIRECTION ( 'NONE',  ( 0.000000000000000000, -0.000000000000000000, -1.000000000000000000 ) ) ;
#35751 = ORIENTED_EDGE ( 'NONE', *, *, #5737, .T. ) ;
#35752 = DIRECTION ( 'NONE',  ( 1.000000000000000000, 0.000000000000000000, 0.000000000000000000 ) ) ;
#35754 = ORIENTED_EDGE ( 'NONE', *, *, #83002, .F. ) ;
#35753 = EDGE_CURVE ( 'NONE', #54185, #34129, #37585, .T. ) ;
#35755 = DIRECTION ( 'NONE',  ( 1.000000000000000000, 0.000000000000000000, 0.000000000000000000 ) ) ;
#35757 = VERTEX_POINT ( 'NONE', #5116 ) ;
#35756 = CARTESIAN_POINT ( 'NONE',  ( 0.4609772228646829562, -7.360892661053469997E-20, -2.099999999999991651 ) ) ;
#35758 = CARTESIAN_POINT ( 'NONE',  ( 3.000000000000000000, 2.935248768560055677, -6.071532165918824830E-15 ) ) ;
#35759 = DIRECTION ( 'NONE',  ( 1.000000000000000000, 0.000000000000000000, 0.000000000000000000 ) ) ;
#35761 = EDGE_CURVE ( 'NONE', #94508, #13264, #86680, .T. ) ;
#35760 = CARTESIAN_POINT ( 'NONE',  ( -100.6000000000000085, 305.0000000000000000, 0.000000000000000000 ) ) ;
#35762 = ORIENTED_EDGE ( 'NONE', *, *, #120194, .T. ) ;
#35763 = DIRECTION ( 'NONE',  ( -0.000000000000000000, -1.000000000000000000, -0.000000000000000000 ) ) ;
#35764 = ORIENTED_EDGE ( 'NONE', *, *, #96360, .T. ) ;
#35765 = CARTESIAN_POINT ( 'NONE',  ( 18.49999999999993250, 60.50000000000000000, 1.500000000000000000 ) ) ;
#35766 = CARTESIAN_POINT ( 'NONE',  ( -69.00000000000000000, 18.00000000000000000, 44.79367939982434166 ) ) ;
#35768 = VERTEX_POINT ( 'NONE', #54878 ) ;
#35767 = VECTOR ( 'NONE', #122915, 1000.000000000000000 ) ;
#35769 = PERSON_AND_ORGANIZATION ( #12420, #27707 ) ;
#35770 = EDGE_LOOP ( 'NONE', ( #45237, #62668, #81559, #79301 ) ) ;
#35771 = ORIENTED_EDGE ( 'NONE', *, *, #81856, .F. ) ;
#35772 = LINE ( 'NONE', #7238, #20322 ) ;
#35773 = CARTESIAN_POINT ( 'NONE',  ( -5.363878188576772565, 310.0000000000000000, 2.500000000099997788 ) ) ;
#35774 = APPROVAL_STATUS ( 'not_yet_approved' ) ;
#35775 = DIRECTION ( 'NONE',  ( 0.000000000000000000, 0.000000000000000000, 1.000000000000000000 ) ) ;
#35776 = VERTEX_POINT ( 'NONE', #95314 ) ;
#35777 = DIRECTION ( 'NONE',  ( 0.000000000000000000, 0.000000000000000000, 1.000000000000000000 ) ) ;
#35778 = CARTESIAN_POINT ( 'NONE',  ( 314.9999999999999432, 143.0000000000000000, -5.000000000000000000 ) ) ;
#35779 = DIRECTION ( 'NONE',  ( 1.000000000000000000, 0.000000000000000000, 0.000000000000000000 ) ) ;
#35780 = AXIS2_PLACEMENT_3D ( 'NONE', #120400, #130368, #37548 ) ;
#35781 = AXIS2_PLACEMENT_3D ( 'NONE', #106094, #64997, #45753 ) ;
#35783 = CARTESIAN_POINT ( 'NONE',  ( 399.9999999999998863, -3.673940397442070222E-15, 0.000000000000000000 ) ) ;
#35782 = VECTOR ( 'NONE', #95966, 1000.000000000000000 ) ;
#35784 = CARTESIAN_POINT ( 'NONE',  ( -221.5499999999998693, -639.9999999999996589, 0.000000000000000000 ) ) ;
#35786 = EDGE_LOOP ( 'NONE', ( #93175, #45766, #37537, #38125 ) ) ;
#35785 = VECTOR ( 'NONE', #81664, 1000.000000000000000 ) ;
#35787 = FACE_OUTER_BOUND ( 'NONE', #42232, .T. ) ;
#35788 = CARTESIAN_POINT ( 'NONE',  ( -1.302248212547467920, 11.82124637635916642, 1.715810665304872584 ) ) ;
#35789 = CARTESIAN_POINT ( 'NONE',  ( -185.0000000000000000, -84.99999999999997158, 1.251075773784448675 ) ) ;
#35790 = DIRECTION ( 'NONE',  ( 0.000000000000000000, 1.000000000000000000, 0.000000000000000000 ) ) ;
#35791 = EDGE_CURVE ( 'NONE', #66722, #61223, #106574, .T. ) ;
#35792 = DIRECTION ( 'NONE',  ( 1.000000000000000000, -0.000000000000000000, -1.201540069940645842E-16 ) ) ;
#35793 = AXIS2_PLACEMENT_3D ( 'NONE', #70290, #78942, #49725 ) ;
#35794 = DIRECTION ( 'NONE',  ( 0.000000000000000000, -1.000000000000000000, 0.000000000000000000 ) ) ;
#35795 = CIRCLE ( 'NONE', #61170, 2.000000000000000000 ) ;
#35796 = DIRECTION ( 'NONE',  ( 0.000000000000000000, 0.000000000000000000, -1.000000000000000000 ) ) ;
#35797 = DIRECTION ( 'NONE',  ( -1.000000000000000000, -0.000000000000000000, -0.000000000000000000 ) ) ;
#35798 = CARTESIAN_POINT ( 'NONE',  ( 21.49999999999996447, -32.50000000000000000, 3.500000000000000000 ) ) ;
#35799 = ORIENTED_EDGE ( 'NONE', *, *, #39603, .F. ) ;
#35800 = ORIENTED_EDGE ( 'NONE', *, *, #76001, .F. ) ;
#35801 = EDGE_CURVE ( 'NONE', #74006, #94203, #44923, .T. ) ;
#35802 = CYLINDRICAL_SURFACE ( 'NONE', #92166, 3.000000000000002665 ) ;
#35803 = APPROVAL_DATE_TIME ( #14605, #40441 ) ;
#35804 = DIRECTION ( 'NONE',  ( 0.8571673007021147761, 0.000000000000000000, 0.5150380749100501587 ) ) ;
#35805 = ADVANCED_FACE ( 'NONE', ( #34955 ), #75421, .T. ) ;
#35806 = AXIS2_PLACEMENT_3D ( 'NONE', #76442, #6786, #116863 ) ;
#35808 = ADVANCED_FACE ( 'NONE', ( #115837 ), #105912, .F. ) ;
#35807 = CYLINDRICAL_SURFACE ( 'NONE', #102203, 2.549999999999996714 ) ;
#35811 = EDGE_LOOP ( 'NONE', ( #40613, #129415, #70118, #62874 ) ) ;
#35810 = ORIENTED_EDGE ( 'NONE', *, *, #101265, .T. ) ;
#35809 = CARTESIAN_POINT ( 'NONE',  ( 234.0000000000000000, 210.0000000000000000, 5.000000000000000000 ) ) ;
#35812 = VERTEX_POINT ( 'NONE', #117168 ) ;
#35813 = EDGE_CURVE ( 'NONE', #8426, #71516, #121327, .T. ) ;
#35814 = AXIS2_PLACEMENT_3D ( 'NONE', #112143, #92250, #61764 ) ;
#35815 = CARTESIAN_POINT ( 'NONE',  ( -3.650000004999999881, -10.00000000000000000, 1.134567109999999879 ) ) ;
#35816 = AXIS2_PLACEMENT_3D ( 'NONE', #10119, #92310, #40622 ) ;
#35817 = EDGE_CURVE ( 'NONE', #83182, #36528, #40211, .T. ) ;
#35819 = EDGE_LOOP ( 'NONE', ( #109556, #126965, #37120, #74253 ) ) ;
#35818 = VECTOR ( 'NONE', #108312, 1000.000000000000000 ) ;
#35820 = DIRECTION ( 'NONE',  ( 0.000000000000000000, 0.000000000000000000, 1.000000000000000000 ) ) ;
#35821 = DIRECTION ( 'NONE',  ( -0.000000000000000000, 0.000000000000000000, 1.000000000000000000 ) ) ;
#35822 = CARTESIAN_POINT ( 'NONE',  ( 8.200000000000001066, -10.00000000000000000, 1.929397100000000087 ) ) ;
#35823 = VERTEX_POINT ( 'NONE', #70065 ) ;
#35824 = FACE_OUTER_BOUND ( 'NONE', #23435, .T. ) ;
#35825 = EDGE_CURVE ( 'NONE', #79001, #52329, #80665, .T. ) ;
#35826 = FACE_OUTER_BOUND ( 'NONE', #87714, .T. ) ;
#35827 = AXIS2_PLACEMENT_3D ( 'NONE', #93005, #22699, #43257 ) ;
#35828 = DIRECTION ( 'NONE',  ( 0.000000000000000000, -1.000000000000000000, 0.000000000000000000 ) ) ;
#35829 = CYLINDRICAL_SURFACE ( 'NONE', #67558, 0.8324116040999999244 ) ;
#35831 = VERTEX_POINT ( 'NONE', #71365 ) ;
#35830 = CARTESIAN_POINT ( 'NONE',  ( -72.50000000000001421, -12.50000000000000000, 3.000000000000000000 ) ) ;
#35833 = EDGE_CURVE ( 'NONE', #111912, #75878, #88647, .T. ) ;
#35832 = APPROVAL_STATUS ( 'not_yet_approved' ) ;
#35834 = CARTESIAN_POINT ( 'NONE',  ( 8.000000000000000000, 10.00000000000000000, 8.000000000000000000 ) ) ;
#35835 = EDGE_LOOP ( 'NONE', ( #70732, #72284, #14429, #77015 ) ) ;
#35836 = FACE_OUTER_BOUND ( 'NONE', #23690, .T. ) ;
#35837 = ORIENTED_EDGE ( 'NONE', *, *, #120267, .T. ) ;
#35838 = CARTESIAN_POINT ( 'NONE',  ( 8.500000000000000000, 565.0000000000000000, 2.500000000099998676 ) ) ;
#35839 = VERTEX_POINT ( 'NONE', #110497 ) ;
#35840 = CARTESIAN_POINT ( 'NONE',  ( -2.149999999999999911, -10.00000000000000000, 2.632990618166809235E-16 ) ) ;
#35841 = FACE_OUTER_BOUND ( 'NONE', #110488, .T. ) ;
#35842 = AXIS2_PLACEMENT_3D ( 'NONE', #39244, #89647, #58501 ) ;
#35844 = ORIENTED_EDGE ( 'NONE', *, *, #74843, .F. ) ;
#35843 = DIRECTION ( 'NONE',  ( -0.000000000000000000, -0.000000000000000000, -1.000000000000000000 ) ) ;
#35845 = CARTESIAN_POINT ( 'NONE',  ( 100.6000000000000085, 305.0000000000000000, 3.000000000000000000 ) ) ;
#35846 = CARTESIAN_POINT ( 'NONE',  ( 13.64747687613174065, 1.560581387028008304, -5.762097282840930923 ) ) ;
#35847 = ORIENTED_EDGE ( 'NONE', *, *, #36136, .T. ) ;
#35848 = DIRECTION ( 'NONE',  ( 0.000000000000000000, 1.000000000000000000, 0.000000000000000000 ) ) ;
#35849 = CARTESIAN_POINT ( 'NONE',  ( -18.50000000000001776, -47.50000000000001421, 3.500000000000000000 ) ) ;
#35850 = PLANE ( 'NONE',  #63759 ) ;
#35851 = CARTESIAN_POINT ( 'NONE',  ( 118.4999999999998863, 75.50000000000000000, 1.500000000000000000 ) ) ;
#35852 = EDGE_CURVE ( 'NONE', #127991, #23940, #78712, .T. ) ;
#35853 = FACE_OUTER_BOUND ( 'NONE', #69560, .T. ) ;
#35855 = ORIENTED_EDGE ( 'NONE', *, *, #54594, .F. ) ;
#35854 = EDGE_CURVE ( 'NONE', #85541, #51614, #19658, .T. ) ;
#35856 = LINE ( 'NONE', #116085, #67518 ) ;
#35857 = ORIENTED_EDGE ( 'NONE', *, *, #97363, .F. ) ;
#35858 = EDGE_CURVE ( 'NONE', #119705, #82580, #18343, .T. ) ;
#35859 = CARTESIAN_POINT ( 'NONE',  ( 0.000000000000000000, -1.224646799147353207E-16, 1.500000000000001332 ) ) ;
#35860 = DIRECTION ( 'NONE',  ( 0.000000000000000000, 0.000000000000000000, 1.000000000000000000 ) ) ;
#35862 = ORIENTED_EDGE ( 'NONE', *, *, #111107, .F. ) ;
#35861 = EDGE_CURVE ( 'NONE', #93358, #10725, #39553, .T. ) ;
#35863 = EDGE_CURVE ( 'NONE', #47606, #27258, #28299, .T. ) ;
#35864 = ORIENTED_EDGE ( 'NONE', *, *, #118989, .F. ) ;
#35865 = LINE ( 'NONE', #34553, #75380 ) ;
#35866 = ORIENTED_EDGE ( 'NONE', *, *, #103980, .F. ) ;
#35867 = CARTESIAN_POINT ( 'NONE',  ( -121.5000000000000284, -20.50000000000000355, 3.500000000000000000 ) ) ;
#35868 = AXIS2_PLACEMENT_3D ( 'NONE', #8886, #79851, #91096 ) ;
#35869 = FACE_OUTER_BOUND ( 'NONE', #67537, .T. ) ;
#35870 = CARTESIAN_POINT ( 'NONE',  ( -3.650000005000009651, 193.8782054327203355, 1.342561190911875535 ) ) ;
#35871 = ADVANCED_FACE ( 'NONE', ( #48194 ), #50148, .F. ) ;
#35872 = FACE_OUTER_BOUND ( 'NONE', #2822, .T. ) ;
#35873 = CARTESIAN_POINT ( 'NONE',  ( 119.9999999999999574, 84.00000000000000000, 3.500000000000000000 ) ) ;
#35874 = CARTESIAN_POINT ( 'NONE',  ( 234.0000000000000000, 192.9999999999999716, 0.000000000000000000 ) ) ;
#35875 = CIRCLE ( 'NONE', #31619, 2.099999999999997868 ) ;
#35876 = VECTOR ( 'NONE', #97088, 1000.000000000000000 ) ;
#35877 = AXIS2_PLACEMENT_3D ( 'NONE', #126008, #106747, #125357 ) ;
#35878 = DIRECTION ( 'NONE',  ( 0.000000000000000000, 0.000000000000000000, -1.000000000000000000 ) ) ;
#35879 = VECTOR ( 'NONE', #13173, 1000.000000000000000 ) ;
#35880 = CIRCLE ( 'NONE', #44303, 3.000000000000000000 ) ;
#35881 = CIRCLE ( 'NONE', #33699, 3.000000000000000000 ) ;
#35882 = VECTOR ( 'NONE', #101394, 1000.000000000000000 ) ;
#35883 = ORIENTED_EDGE ( 'NONE', *, *, #60754, .T. ) ;
#35884 = ORIENTED_EDGE ( 'NONE', *, *, #113854, .F. ) ;
#35885 = FACE_OUTER_BOUND ( 'NONE', #91174, .T. ) ;
#35886 = ORIENTED_EDGE ( 'NONE', *, *, #108552, .F. ) ;
#35887 = CIRCLE ( 'NONE', #52845, 0.2500000000000002220 ) ;
#35888 = CARTESIAN_POINT ( 'NONE',  ( -101.5000000000000142, -59.50000000000001421, 1.500000000000000000 ) ) ;
#35889 = ORIENTED_EDGE ( 'NONE', *, *, #81332, .F. ) ;
#35890 = EDGE_CURVE ( 'NONE', #102543, #81419, #129767, .T. ) ;
#35891 = AXIS2_PLACEMENT_3D ( 'NONE', #120742, #122043, #60401 ) ;
#35892 = CIRCLE ( 'NONE', #110013, 0.3000000000249998799 ) ;
#35893 = CARTESIAN_POINT ( 'NONE',  ( 1.851697405737131819, 1.734814755983635326, -1.100136700899437825 ) ) ;
#35894 = DIRECTION ( 'NONE',  ( 1.000000000000000000, -0.000000000000000000, -0.000000000000000000 ) ) ;
#35895 = ORIENTED_EDGE ( 'NONE', *, *, #90706, .T. ) ;
#35897 = EDGE_CURVE ( 'NONE', #78342, #66277, #121099, .T. ) ;
#35896 = DIRECTION ( 'NONE',  ( 0.000000000000000000, 0.000000000000000000, 1.000000000000000000 ) ) ;
#35898 = ORIENTED_EDGE ( 'NONE', *, *, #121753, .T. ) ;
#35899 = ORIENTED_EDGE ( 'NONE', *, *, #9225, .F. ) ;
#35900 = CARTESIAN_POINT ( 'NONE',  ( -25.64999999999999147, -13.00000000000000000, 0.000000000000000000 ) ) ;
#35901 = VECTOR ( 'NONE', #106124, 1000.000000000000000 ) ;
#35902 = B_SPLINE_CURVE_WITH_KNOTS ( 'NONE', 3,
 ( #85041, #55863, #64479, #14078, #125491, #34625, #24687, #66466, #126804, #5430 ),
 .UNSPECIFIED., .F., .F.,
 ( 4, 2, 2, 2, 4 ),
 ( 0.002426979878395936398, 0.003033107319058813388, 0.003639234759721690811, 0.004245362200384567367, 0.004851489641047444790 ),
 .UNSPECIFIED. ) ;
#35903 = ORIENTED_EDGE ( 'NONE', *, *, #33444, .F. ) ;
#35904 = EDGE_CURVE ( 'NONE', #86080, #106162, #79355, .T. ) ;
#35905 = ORIENTED_EDGE ( 'NONE', *, *, #127589, .F. ) ;
#35906 = DIRECTION ( 'NONE',  ( 0.000000000000000000, 1.000000000000000000, 0.000000000000000000 ) ) ;
#35907 = AXIS2_PLACEMENT_3D ( 'NONE', #100121, #9928, #18560 ) ;
#35908 = ORIENTED_EDGE ( 'NONE', *, *, #64900, .T. ) ;
#35909 = VECTOR ( 'NONE', #91679, 1000.000000000000000 ) ;
#35910 = VECTOR ( 'NONE', #68271, 1000.000000000000000 ) ;
#35911 = ORIENTED_EDGE ( 'NONE', *, *, #34785, .T. ) ;
#35912 = CARTESIAN_POINT ( 'NONE',  ( -2.500000000000000000, -10.00000000000000000, -4.425000000000130385 ) ) ;
#35914 = CARTESIAN_POINT ( 'NONE',  ( -3.255887450000000349, -10.00000000000000000, -4.528679659999999885 ) ) ;
#35913 = DIRECTION ( 'NONE',  ( 0.9998681232244238659, 4.933119884809067361E-17, 0.01623995565475779002 ) ) ;
#35915 = ORIENTED_EDGE ( 'NONE', *, *, #5268, .T. ) ;
#35916 = CARTESIAN_POINT ( 'NONE',  ( 23.35000000000000497, 12.99999999999999112, 5.000000000000000000 ) ) ;
#35917 = ORIENTED_EDGE ( 'NONE', *, *, #58408, .F. ) ;
#35918 = DIRECTION ( 'NONE',  ( 1.000000000000000000, -0.000000000000000000, -0.000000000000000000 ) ) ;
#35919 = APPLICATION_PROTOCOL_DEFINITION ( 'international standard', 'config_control_design', 1994, #29417 ) ;
#35920 = VECTOR ( 'NONE', #32455, 1000.000000000000000 ) ;
#35921 = ORIENTED_EDGE ( 'NONE', *, *, #50504, .T. ) ;
#35922 = CARTESIAN_POINT ( 'NONE',  ( -69.00000000000000000, 8.000000000000000000, 36.27750000000001052 ) ) ;
#35924 = ORIENTED_EDGE ( 'NONE', *, *, #113352, .T. ) ;
#35923 = LINE ( 'NONE', #87639, #112074 ) ;
#35925 = CARTESIAN_POINT ( 'NONE',  ( 9.999999999950000884, 158.0000000000000000, -3.299999999999999822 ) ) ;
#35926 = DIRECTION ( 'NONE',  ( 0.000000000000000000, -1.000000000000000000, 0.000000000000000000 ) ) ;
#35928 = EDGE_CURVE ( 'NONE', #34760, #55208, #81313, .T. ) ;
#35927 = CARTESIAN_POINT ( 'NONE',  ( 8.500000000000000000, 215.0000000000000000, 2.500000000099998676 ) ) ;
#35929 = ORIENTED_EDGE ( 'NONE', *, *, #105170, .T. ) ;
#35930 = CYLINDRICAL_SURFACE ( 'NONE', #6264, 2.000000000000000000 ) ;
#35931 = ORIENTED_EDGE ( 'NONE', *, *, #5817, .T. ) ;
#35932 = AXIS2_PLACEMENT_3D ( 'NONE', #92831, #84860, #84202 ) ;
#35933 = ORIENTED_EDGE ( 'NONE', *, *, #43043, .T. ) ;
#35934 = LINE ( 'NONE', #25340, #28398 ) ;
#35935 = CARTESIAN_POINT ( 'NONE',  ( 3.299999999999999822, 30.00000000000000000, 9.999999999950000884 ) ) ;
#35936 = VECTOR ( 'NONE', #438, 1000.000000000000000 ) ;
#35937 = PERSON_AND_ORGANIZATION_ROLE ( 'classification_officer' ) ;
#35938 = EDGE_LOOP ( 'NONE', ( #72386, #6714, #25611, #30398 ) ) ;
#35939 = CARTESIAN_POINT ( 'NONE',  ( 29.99999999999999645, 17.99999999999999645, 2.500000000000005329 ) ) ;
#35940 = PERSON_AND_ORGANIZATION_ROLE ( 'creator' ) ;
#35941 = DIRECTION ( 'NONE',  ( -1.000000000000000000, 0.000000000000000000, 0.000000000000000000 ) ) ;
#35942 = ORIENTED_EDGE ( 'NONE', *, *, #84096, .T. ) ;
#35943 = ORIENTED_EDGE ( 'NONE', *, *, #82078, .T. ) ;
#35944 = FACE_OUTER_BOUND ( 'NONE', #81581, .T. ) ;
#35945 = CARTESIAN_POINT ( 'NONE',  ( 8.850000000000271427, 10.00000000000000000, -2.500000000000000000 ) ) ;
#35946 = EDGE_CURVE ( 'NONE', #108772, #12526, #119130, .T. ) ;
#35947 = CARTESIAN_POINT ( 'NONE',  ( -158.5000000000000000, -68.50000000000000000, 3.500000000000000000 ) ) ;
#35948 = CARTESIAN_POINT ( 'NONE',  ( 3.552713678800499352E-15, -10.00000000000000000, 1.776356839400249676E-15 ) ) ;
#35949 = CARTESIAN_POINT ( 'NONE',  ( 4.917588399999999638, 10.00000000000000000, 7.367588389999999876 ) ) ;
#35950 = CARTESIAN_POINT ( 'NONE',  ( 8.000000000000000000, 225.0000000000000000, 10.00000000000000000 ) ) ;
#35951 = CARTESIAN_POINT ( 'NONE',  ( -3.650000000000000355, 130.0000000000000000, -1.224646799147352862E-15 ) ) ;
#35952 = PLANE ( 'NONE',  #88719 ) ;
#35953 = EDGE_CURVE ( 'NONE', #46184, #116500, #60759, .T. ) ;
#35954 = CYLINDRICAL_SURFACE ( 'NONE', #107467, 0.8324116099999999685 ) ;
#35955 = CARTESIAN_POINT ( 'NONE',  ( 5.000000000000000000, 2.250000000000000000, 13.00000000000000000 ) ) ;
#35956 = LINE ( 'NONE', #4148, #107285 ) ;
#35957 = VERTEX_POINT ( 'NONE', #50801 ) ;
#35958 = VECTOR ( 'NONE', #26292, 1000.000000000000000 ) ;
#35959 = ORIENTED_EDGE ( 'NONE', *, *, #35576, .T. ) ;
#35960 = DIRECTION ( 'NONE',  ( 0.000000000000000000, -1.000000000000000000, 0.000000000000000000 ) ) ;
#35961 = CIRCLE ( 'NONE', #52914, 2.000000000000000000 ) ;
#35962 = CALENDAR_DATE ( 2023, 4, 9 ) ;
#35963 = DIRECTION ( 'NONE',  ( -1.000000000000000000, -0.000000000000000000, -0.000000000000000000 ) ) ;
#35964 = EDGE_LOOP ( 'NONE', ( #113402, #48471, #112397, #13323, #103439 ) ) ;
#35965 = VECTOR ( 'NONE', #119010, 1000.000000000000000 ) ;
#35967 = EDGE_CURVE ( 'NONE', #112811, #122424, #91258, .T. ) ;
#35966 = LINE ( 'NONE', #67127, #101552 ) ;
#35969 = ORIENTED_EDGE ( 'NONE', *, *, #3520, .T. ) ;
#35968 = CARTESIAN_POINT ( 'NONE',  ( -2.024875993455135248, 132.3930372073500905, 0.7368826340284443388 ) ) ;
#35970 = CARTESIAN_POINT ( 'NONE',  ( 1.560000000000000053, 1.732050807568877859, -1.084202172478486777E-16 ) ) ;
#35971 = AXIS2_PLACEMENT_3D ( 'NONE', #103891, #13038, #53506 ) ;
#35972 = EDGE_CURVE ( 'NONE', #60414, #126409, #43048, .T. ) ;
#35973 = DIRECTION ( 'NONE',  ( -0.000000000000000000, 1.000000000000000000, -0.000000000000000000 ) ) ;
#35974 = AXIS2_PLACEMENT_3D ( 'NONE', #46252, #127174, #124536 ) ;
#35975 = DIRECTION ( 'NONE',  ( 1.000000000000000000, 0.000000000000000000, 0.000000000000000000 ) ) ;
#35976 = EDGE_CURVE ( 'NONE', #116267, #33920, #59470, .T. ) ;
#35977 = CIRCLE ( 'NONE', #6347, 2.500000000000002220 ) ;
#35978 = ORIENTED_EDGE ( 'NONE', *, *, #83520, .T. ) ;
#35979 = VECTOR ( 'NONE', #78568, 1000.000000000000000 ) ;
#35980 = EDGE_CURVE ( 'NONE', #98732, #80511, #85462, .T. ) ;
#35982 = VECTOR ( 'NONE', #85471, 1000.000000000000000 ) ;
#35981 = CARTESIAN_POINT ( 'NONE',  ( 3.650000000000000355, 590.0000000000001137, 9.999999999999998224 ) ) ;
#35983 = DIRECTION ( 'NONE',  ( 0.000000000000000000, 0.000000000000000000, 1.000000000000000000 ) ) ;
#35984 = CARTESIAN_POINT ( 'NONE',  ( 26.20000000000000284, -2.000000000000000000, -8.000000000000000000 ) ) ;
#35985 = PLANE ( 'NONE',  #73239 ) ;
#35987 = ORIENTED_EDGE ( 'NONE', *, *, #42760, .T. ) ;
#35986 = DIRECTION ( 'NONE',  ( -0.000000000000000000, 1.000000000000000000, -0.000000000000000000 ) ) ;
#35988 = DIRECTION ( 'NONE',  ( 0.000000000000000000, -1.000000000000000000, 0.000000000000000000 ) ) ;
#35989 = AXIS2_PLACEMENT_3D ( 'NONE', #7011, #58721, #27562 ) ;
#35990 = EDGE_CURVE ( 'NONE', #87140, #114455, #61409, .T. ) ;
#35991 = ADVANCED_FACE ( 'NONE', ( #94496 ), #44105, .F. ) ;
#35993 = AXIS2_PLACEMENT_3D ( 'NONE', #114694, #31861, #64319 ) ;
#35992 = LINE ( 'NONE', #36651, #67953 ) ;
#35994 = CIRCLE ( 'NONE', #12702, 2.599999999999991207 ) ;
#35995 = CARTESIAN_POINT ( 'NONE',  ( 3.300000000099999831, 140.0000000000000000, 9.199999999899999281 ) ) ;
#35997 = EDGE_LOOP ( 'NONE', ( #83652, #18926, #12001, #41456 ) ) ;
#35996 = CARTESIAN_POINT ( 'NONE',  ( -1.500000000000056843, 63.50000000000000000, 3.500000000000000000 ) ) ;
#35998 = LINE ( 'NONE', #97651, #49796 ) ;
#35999 = EDGE_CURVE ( 'NONE', #54811, #111986, #3005, .T. ) ;
#36000 = B_SPLINE_CURVE_WITH_KNOTS ( 'NONE', 3,
 ( #58626, #59284, #79828, #48019, #128275, #99059, #120257, #69222 ),
 .UNSPECIFIED., .F., .F.,
 ( 4, 2, 2, 4 ),
 ( 0.007094610663727135211, 0.007723032568976376765, 0.008351454474225618319, 0.009608298284724110100 ),
 .UNSPECIFIED. ) ;
#36001 = CARTESIAN_POINT ( 'NONE',  ( 8.199999999999999289, 140.0000000000000000, -4.917588399999999638 ) ) ;
#36002 = EDGE_LOOP ( 'NONE', ( #122408, #83209 ) ) ;
#36003 = LINE ( 'NONE', #87065, #109365 ) ;
#36004 = AXIS2_PLACEMENT_3D ( 'NONE', #107259, #36323, #117203 ) ;
#36005 = VERTEX_POINT ( 'NONE', #122390 ) ;
#36006 = EDGE_LOOP ( 'NONE', ( #107027, #64158, #89262, #44319 ) ) ;
#36007 = FACE_OUTER_BOUND ( 'NONE', #58441, .T. ) ;
#36008 = DIRECTION ( 'NONE',  ( 0.000000000000000000, 0.000000000000000000, -1.000000000000000000 ) ) ;
#36009 = ORIENTED_EDGE ( 'NONE', *, *, #367, .F. ) ;
#36010 = LINE ( 'NONE', #124235, #33127 ) ;
#36011 = ORIENTED_EDGE ( 'NONE', *, *, #35537, .T. ) ;
#36012 = CARTESIAN_POINT ( 'NONE',  ( 7.499999999999981348, 5.000000000000000000, 66.50000000000002842 ) ) ;
#36014 = EDGE_LOOP ( 'NONE', ( #40166, #72229, #24683, #55194 ) ) ;
#36013 = LINE ( 'NONE', #14146, #129230 ) ;
#36015 = DIRECTION ( 'NONE',  ( 1.000000000000000000, 0.000000000000000000, 0.000000000000000000 ) ) ;
#36016 = CIRCLE ( 'NONE', #95259, 0.3000000000249990473 ) ;
#36018 = DIRECTION ( 'NONE',  ( 0.000000000000000000, -1.000000000000000000, 0.000000000000000000 ) ) ;
#36017 = VECTOR ( 'NONE', #15849, 1000.000000000000000 ) ;
#36019 = DIRECTION ( 'NONE',  ( 1.000000000000000000, 2.081668171172168267E-16, -0.000000000000000000 ) ) ;
#36020 = CIRCLE ( 'NONE', #55050, 0.3000000000249998799 ) ;
#36021 = EDGE_CURVE ( 'NONE', #42196, #79780, #62713, .T. ) ;
#36022 = CARTESIAN_POINT ( 'NONE',  ( 3.255887450012056927, 158.0000000000000000, 4.528679659987943751 ) ) ;
#36023 = EDGE_CURVE ( 'NONE', #61822, #65809, #125016, .T. ) ;
#36024 = ADVANCED_FACE ( 'NONE', ( #43445 ), #81956, .T. ) ;
#36025 = DIRECTION ( 'NONE',  ( -0.7071067811865470176, 0.000000000000000000, 0.7071067811865480168 ) ) ;
#36026 = EDGE_CURVE ( 'NONE', #3634, #18638, #113736, .T. ) ;
#36027 = EDGE_CURVE ( 'NONE', #33014, #117967, #101848, .T. ) ;
#36028 = ORIENTED_EDGE ( 'NONE', *, *, #190, .T. ) ;
#36029 = DIRECTION ( 'NONE',  ( -0.000000000000000000, 0.000000000000000000, -1.000000000000000000 ) ) ;
#36030 = EDGE_LOOP ( 'NONE', ( #76658, #96895, #64075, #65735 ) ) ;
#36031 = CARTESIAN_POINT ( 'NONE',  ( 0.000000000000000000, 0.000000000000000000, 0.000000000000000000 ) ) ;
#36032 = PLANE ( 'NONE',  #97411 ) ;
#36033 = FACE_OUTER_BOUND ( 'NONE', #96848, .T. ) ;
#36034 = DIRECTION ( 'NONE',  ( 0.000000000000000000, 0.000000000000000000, 1.000000000000000000 ) ) ;
#36035 = CARTESIAN_POINT ( 'NONE',  ( -100.6000000000001506, -634.9999999999996589, 0.000000000000000000 ) ) ;
#36036 = AXIS2_PLACEMENT_3D ( 'NONE', #87223, #117043, #129645 ) ;
#36037 = ORIENTED_EDGE ( 'NONE', *, *, #126283, .T. ) ;
#36038 = FACE_OUTER_BOUND ( 'NONE', #9858, .T. ) ;
#36039 = DIRECTION ( 'NONE',  ( -0.000000000000000000, 1.477492721023956420E-15, 1.000000000000000000 ) ) ;
#36040 = DIRECTION ( 'NONE',  ( 0.000000000000000000, 1.000000000000000000, 0.000000000000000000 ) ) ;
#36041 = VERTEX_POINT ( 'NONE', #93843 ) ;
#36042 = ORIENTED_EDGE ( 'NONE', *, *, #26790, .T. ) ;
#36043 = DIRECTION ( 'NONE',  ( 0.000000000000000000, 1.000000000000000000, 0.000000000000000000 ) ) ;
#36045 = VERTEX_POINT ( 'NONE', #12301 ) ;
#36044 = CC_DESIGN_PERSON_AND_ORGANIZATION_ASSIGNMENT ( #64653, #14252, ( #121124 ) ) ;
#36046 = CARTESIAN_POINT ( 'NONE',  ( 4.528679659987943751, 30.00000000000000000, -3.255887450012057371 ) ) ;
#36047 = VERTEX_POINT ( 'NONE', #34152 ) ;
#36048 = CARTESIAN_POINT ( 'NONE',  ( 6.778984500002517954, 170.0000000000000000, 5.506192289997481559 ) ) ;
#36049 = VERTEX_POINT ( 'NONE', #52763 ) ;
#36050 = DIRECTION ( 'NONE',  ( 0.000000000000000000, 0.000000000000000000, 1.000000000000000000 ) ) ;
#36051 = EDGE_LOOP ( 'NONE', ( #113864, #101495, #47780, #42107 ) ) ;
#36053 = CARTESIAN_POINT ( 'NONE',  ( -8.000000000000000000, -10.00000000000000000, 10.00000000000000000 ) ) ;
#36052 = CARTESIAN_POINT ( 'NONE',  ( 5.506192285830591615, 180.0000000000000000, 6.778984495830590262 ) ) ;
#36055 = EDGE_CURVE ( 'NONE', #104488, #24421, #22887, .T. ) ;
#36054 = DIRECTION ( 'NONE',  ( -0.000000000000000000, -0.000000000000000000, 1.000000000000000000 ) ) ;
#36056 = ORIENTED_EDGE ( 'NONE', *, *, #89685, .T. ) ;
#36059 = PLANE ( 'NONE',  #38250 ) ;
#36058 = VECTOR ( 'NONE', #94449, 1000.000000000000000 ) ;
#36057 = DIRECTION ( 'NONE',  ( 0.000000000000000000, 1.000000000000000000, 0.000000000000000000 ) ) ;
#36060 = AXIS2_PLACEMENT_3D ( 'NONE', #28747, #16833, #96423 ) ;
#36061 = CARTESIAN_POINT ( 'NONE',  ( 5.506192294169409251, 10.00000000000000000, 6.778984495830590262 ) ) ;
#36062 = ORIENTED_EDGE ( 'NONE', *, *, #85907, .T. ) ;
#36063 = VECTOR ( 'NONE', #102870, 1000.000000000000000 ) ;
#36064 = LINE ( 'NONE', #77825, #10551 ) ;
#36065 = VECTOR ( 'NONE', #28075, 1000.000000000000000 ) ;
#36066 = EDGE_CURVE ( 'NONE', #129527, #37686, #21933, .T. ) ;
#36067 = ORIENTED_EDGE ( 'NONE', *, *, #127447, .F. ) ;
#36068 = CARTESIAN_POINT ( 'NONE',  ( 4.917588399999999638, 1290.000000000000000, 8.199999999999999289 ) ) ;
#36069 = AXIS2_PLACEMENT_3D ( 'NONE', #68456, #108878, #70410 ) ;
#36070 = CARTESIAN_POINT ( 'NONE',  ( 6.000000000000000000, -13.75000000000000000, 13.00000000000000000 ) ) ;
#36071 = CIRCLE ( 'NONE', #114435, 1.649999999999998579 ) ;
#36072 = AXIS2_PLACEMENT_3D ( 'NONE', #48785, #58075, #89226 ) ;
#36073 = AXIS2_PLACEMENT_3D ( 'NONE', #130552, #48337, #29089 ) ;
#36074 = ORIENTED_EDGE ( 'NONE', *, *, #102763, .F. ) ;
#36075 = DIRECTION ( 'NONE',  ( 0.000000000000000000, -0.000000000000000000, 1.000000000000000000 ) ) ;
#36076 = EDGE_CURVE ( 'NONE', #47206, #130909, #117015, .T. ) ;
#36078 = CARTESIAN_POINT ( 'NONE',  ( 0.7186960779445108471, 1218.915072365814694, 2.030470950130738750 ) ) ;
#36077 =( NAMED_UNIT ( * ) SI_UNIT ( $, .STERADIAN. ) SOLID_ANGLE_UNIT ( ) );
#36079 = ORIENTED_EDGE ( 'NONE', *, *, #24719, .F. ) ;
#36081 = CARTESIAN_POINT ( 'NONE',  ( -9.200000000000530420, -10.00000000000000000, -2.500000000100000008 ) ) ;
#36080 = CARTESIAN_POINT ( 'NONE',  ( 108.0000000000000142, -320.0000000000000000, 3.000000000000000000 ) ) ;
#36082 = ORIENTED_EDGE ( 'NONE', *, *, #27345, .T. ) ;
#36083 = DIRECTION ( 'NONE',  ( 0.000000000000000000, 1.000000000000000000, 0.000000000000000000 ) ) ;
#36084 = FACE_OUTER_BOUND ( 'NONE', #126206, .T. ) ;
#36085 = VECTOR ( 'NONE', #117576, 1000.000000000000000 ) ;
#36086 = PERSON_AND_ORGANIZATION ( #12420, #27707 ) ;
#36087 = ORIENTED_EDGE ( 'NONE', *, *, #18338, .F. ) ;
#36088 = EDGE_LOOP ( 'NONE', ( #33286, #63315, #117089, #101982 ) ) ;
#36089 = CARTESIAN_POINT ( 'NONE',  ( 158.4999999999999147, 15.50000000000000000, 3.500000000000000000 ) ) ;
#36091 = ADVANCED_FACE ( 'NONE', ( #126992 ), #74614, .T. ) ;
#36090 = AXIS2_PLACEMENT_3D ( 'NONE', #88859, #120006, #99452 ) ;
#36092 = ORIENTED_EDGE ( 'NONE', *, *, #84047, .T. ) ;
#36093 = LINE ( 'NONE', #125633, #16854 ) ;
#36094 = CARTESIAN_POINT ( 'NONE',  ( 18.49999999999996092, -35.50000000000000711, 1.500000000000000000 ) ) ;
#36096 = ADVANCED_FACE ( 'NONE', ( #64655 ), #44771, .T. ) ;
#36095 = CARTESIAN_POINT ( 'NONE',  ( -1.500000000000029088, -71.50000000000001421, 3.500000000000000000 ) ) ;
#36097 = VERTEX_POINT ( 'NONE', #115042 ) ;
#36098 = CARTESIAN_POINT ( 'NONE',  ( 8.850000000000260769, 10.00000000000000000, 2.500000000000000000 ) ) ;
#36099 = VECTOR ( 'NONE', #86568, 1000.000000000000000 ) ;
#36100 = EDGE_LOOP ( 'NONE', ( #70800, #29639, #85332, #112610 ) ) ;
#36101 = VERTEX_POINT ( 'NONE', #85224 ) ;
#36102 = CARTESIAN_POINT ( 'NONE',  ( 10.00000000000000000, -10.00000000000000000, -8.000000000000000000 ) ) ;
#36103 = CARTESIAN_POINT ( 'NONE',  ( 9.199999999899999281, 570.0000000000001137, 3.300000000099999831 ) ) ;
#36104 = ORIENTED_EDGE ( 'NONE', *, *, #115878, .F. ) ;
#36105 = LINE ( 'NONE', #117638, #108554 ) ;
#36106 = ORIENTED_EDGE ( 'NONE', *, *, #3944, .T. ) ;
#36107 = PERSON_AND_ORGANIZATION ( #12420, #27707 ) ;
#36108 = AXIS2_PLACEMENT_3D ( 'NONE', #45491, #17443, #8137 ) ;
#36109 = EDGE_LOOP ( 'NONE', ( #42469, #130761, #76081, #89664, #113906 ) ) ;
#36110 = VECTOR ( 'NONE', #113856, 1000.000000000000000 ) ;
#36111 = ORIENTED_EDGE ( 'NONE', *, *, #23630, .T. ) ;
#36112 = VECTOR ( 'NONE', #60697, 1000.000000000000000 ) ;
#36113 = DIRECTION ( 'NONE',  ( 0.000000000000000000, 0.000000000000000000, -1.000000000000000000 ) ) ;
#36114 = ADVANCED_FACE ( 'NONE', ( #57345 ), #55390, .F. ) ;
#36115 = VERTEX_POINT ( 'NONE', #85873 ) ;
#36116 = LINE ( 'NONE', #44752, #67452 ) ;
#36117 = LINE ( 'NONE', #117646, #55198 ) ;
#36118 = LINE ( 'NONE', #126313, #49863 ) ;
#36119 = LINE ( 'NONE', #66626, #99796 ) ;
#36120 = EDGE_CURVE ( 'NONE', #30919, #8145, #128297, .T. ) ;
#36121 = DIRECTION ( 'NONE',  ( -1.000000000000000000, -0.000000000000000000, -0.000000000000000000 ) ) ;
#36122 = FACE_OUTER_BOUND ( 'NONE', #105071, .T. ) ;
#36123 = VERTEX_POINT ( 'NONE', #24211 ) ;
#36124 = PLANE ( 'NONE',  #48232 ) ;
#36125 = LINE ( 'NONE', #4312, #62280 ) ;
#36126 = ORIENTED_EDGE ( 'NONE', *, *, #8589, .F. ) ;
#36127 = APPROVAL_PERSON_ORGANIZATION ( #92195, #103409, #122710 ) ;
#36128 = VERTEX_POINT ( 'NONE', #126332 ) ;
#36129 = PERSON_AND_ORGANIZATION ( #12420, #27707 ) ;
#36130 = ORIENTED_EDGE ( 'NONE', *, *, #72266, .F. ) ;
#36131 = CARTESIAN_POINT ( 'NONE',  ( -161.5000000000000284, 24.49999999999999289, 3.500000000000000000 ) ) ;
#36132 = AXIS2_PLACEMENT_3D ( 'NONE', #17410, #57225, #48567 ) ;
#36134 = VERTEX_POINT ( 'NONE', #66640 ) ;
#36133 = CARTESIAN_POINT ( 'NONE',  ( 1.839771199991969031, 132.2383307819900722, 1.120971586190908642 ) ) ;
#36135 = LINE ( 'NONE', #105101, #50238 ) ;
#36136 = EDGE_CURVE ( 'NONE', #19743, #18612, #46076, .T. ) ;
#36137 = DIRECTION ( 'NONE',  ( -0.000000000000000000, -0.000000000000000000, 1.000000000000000000 ) ) ;
#36138 = CARTESIAN_POINT ( 'NONE',  ( -9.200000000000530420, 408.0000000000000568, -2.500000000100000452 ) ) ;
#36139 = CARTESIAN_POINT ( 'NONE',  ( 3.978746919022214446, 320.0000000000000000, 2.500000000099997788 ) ) ;
#36140 = ORIENTED_EDGE ( 'NONE', *, *, #127947, .T. ) ;
#36141 = EDGE_CURVE ( 'NONE', #122357, #114426, #35457, .T. ) ;
#36142 = DIRECTION ( 'NONE',  ( 0.000000000000000000, -1.000000000000000000, 0.000000000000000000 ) ) ;
#36143 = DIRECTION ( 'NONE',  ( -0.000000000000000000, 0.000000000000000000, 1.000000000000000000 ) ) ;
#36144 = CARTESIAN_POINT ( 'NONE',  ( 4.917588399999999638, 480.0000000000000000, 7.367588389999999876 ) ) ;
#36146 = ORIENTED_EDGE ( 'NONE', *, *, #104983, .T. ) ;
#36145 = CARTESIAN_POINT ( 'NONE',  ( -61.50000000000005684, 15.50000000000000000, 3.500000000000000000 ) ) ;
#36147 = DIRECTION ( 'NONE',  ( -0.000000000000000000, -0.000000000000000000, -1.000000000000000000 ) ) ;
#36148 = EDGE_CURVE ( 'NONE', #121148, #126383, #86521, .T. ) ;
#36149 = PERSON ( 'NAUO-PER20', 'UNSPECIFIED', 'UNSPECIFIED', ('UNSPECIFIED'), ('UNSPECIFIED'), ('UNSPECIFIED') ) ;
#36150 = EDGE_CURVE ( 'NONE', #103391, #28401, #102392, .T. ) ;
#36151 = CARTESIAN_POINT ( 'NONE',  ( 5.506192285830591615, 380.0000000000000000, 6.778984495830590262 ) ) ;
#36152 = ORIENTED_EDGE ( 'NONE', *, *, #74899, .F. ) ;
#36153 = CARTESIAN_POINT ( 'NONE',  ( 3.858794200000000174, 165.0000000000000000, 8.200000000000001066 ) ) ;
#36154 = CARTESIAN_POINT ( 'NONE',  ( 8.500000000000000000, 30.00000000000000000, -2.500000000050000004 ) ) ;
#36156 = EDGE_CURVE ( 'NONE', #53440, #76613, #110820, .T. ) ;
#36155 = AXIS2_PLACEMENT_3D ( 'NONE', #59998, #28183, #20818 ) ;
#36157 = DIRECTION ( 'NONE',  ( 1.000000000000000000, 0.000000000000000000, 1.063828398895308660E-11 ) ) ;
#36158 = DIRECTION ( 'NONE',  ( 0.000000000000000000, -1.000000000000000000, 0.000000000000000000 ) ) ;
#36159 = FACE_BOUND ( 'NONE', #58835, .T. ) ;
#36160 = ORIENTED_EDGE ( 'NONE', *, *, #12072, .F. ) ;
#36161 = ORIENTED_EDGE ( 'NONE', *, *, #5371, .F. ) ;
#36162 = AXIS2_PLACEMENT_3D ( 'NONE', #37806, #47117, #78930 ) ;
#36163 = CARTESIAN_POINT ( 'NONE',  ( -5.363878188576772565, 315.0000000000000000, 10.00000000000000000 ) ) ;
#36164 = DIRECTION ( 'NONE',  ( -1.256644528019323397E-10, 0.000000000000000000, 1.000000000000000000 ) ) ;
#36165 = ORIENTED_EDGE ( 'NONE', *, *, #35472, .T. ) ;
#36166 = PERSON_AND_ORGANIZATION ( #23445, #56370 ) ;
#36168 = VECTOR ( 'NONE', #111563, 1000.000000000000000 ) ;
#36167 = CARTESIAN_POINT ( 'NONE',  ( 3.300000000099999831, 10.00000000000000000, -9.199999999899999281 ) ) ;
#36169 = ORIENTED_EDGE ( 'NONE', *, *, #108656, .F. ) ;
#36170 = FACE_OUTER_BOUND ( 'NONE', #8656, .T. ) ;
#36171 = DIRECTION ( 'NONE',  ( -0.7071067811865470176, 0.000000000000000000, 0.7071067811865480168 ) ) ;
#36172 = CARTESIAN_POINT ( 'NONE',  ( 14.00000000000000000, -12.66421356223770012, 5.000000000000000000 ) ) ;
#36173 = AXIS2_PLACEMENT_3D ( 'NONE', #95520, #125373, #55746 ) ;
#36174 = FACE_OUTER_BOUND ( 'NONE', #69205, .T. ) ;
#36175 = AXIS2_PLACEMENT_3D ( 'NONE', #110428, #40784, #102430 ) ;
#36176 = CYLINDRICAL_SURFACE ( 'NONE', #95606, 0.2999999999999999334 ) ;
#36178 = CIRCLE ( 'NONE', #21304, 0.9999999999999991118 ) ;
#36177 = DIRECTION ( 'NONE',  ( 0.000000000000000000, 0.000000000000000000, -1.000000000000000000 ) ) ;
#36179 = CARTESIAN_POINT ( 'NONE',  ( -3.862340825745988582, 128.8873634627413196, 2.250310088089666039 ) ) ;
#36180 = CARTESIAN_POINT ( 'NONE',  ( 1.851697405737133595, 21.73481475598363133, -1.100136700899433828 ) ) ;
#36181 = VECTOR ( 'NONE', #52328, 1000.000000000000000 ) ;
#36182 = LINE ( 'NONE', #117062, #117683 ) ;
#36184 = ORIENTED_EDGE ( 'NONE', *, *, #1103, .F. ) ;
#36183 = VERTEX_POINT ( 'NONE', #54725 ) ;
#36185 = EDGE_CURVE ( 'NONE', #65621, #25763, #98138, .T. ) ;
#36186 = EDGE_CURVE ( 'NONE', #49145, #53158, #65996, .T. ) ;
#36187 = VERTEX_POINT ( 'NONE', #97782 ) ;
#36188 = DATE_TIME_ROLE ( 'classification_date' ) ;
#36189 = DIRECTION ( 'NONE',  ( 0.000000000000000000, 1.000000000000000000, 1.734723475976810299E-16 ) ) ;
#36190 = EDGE_LOOP ( 'NONE', ( #48649, #114835, #23919, #122347 ) ) ;
#36191 = LINE ( 'NONE', #36846, #84361 ) ;
#36192 = DIRECTION ( 'NONE',  ( 1.000000000000000000, 0.000000000000000000, 0.000000000000000000 ) ) ;
#36193 = APPLICATION_CONTEXT ( 'configuration controlled 3d designs of mechanical parts and assemblies' ) ;
#36194 = DIRECTION ( 'NONE',  ( 0.000000000000000000, 0.000000000000000000, 1.000000000000000000 ) ) ;
#36195 = ORIENTED_EDGE ( 'NONE', *, *, #50758, .T. ) ;
#36196 = LINE ( 'NONE', #127716, #126736 ) ;
#36197 = DIRECTION ( 'NONE',  ( 0.000000000000000000, 0.000000000000000000, 1.000000000000000000 ) ) ;
#36198 = ORIENTED_EDGE ( 'NONE', *, *, #68641, .T. ) ;
#36199 = CARTESIAN_POINT ( 'NONE',  ( 8.500000000100000008, 240.0000000000000000, 2.800000000099999831 ) ) ;
#36200 = DIRECTION ( 'NONE',  ( 1.000000000000000000, 0.000000000000000000, 0.000000000000000000 ) ) ;
#36201 = VECTOR ( 'NONE', #124802, 1000.000000000000000 ) ;
#36202 = DIRECTION ( 'NONE',  ( 0.000000000000000000, -1.000000000000000000, -0.000000000000000000 ) ) ;
#36203 = CARTESIAN_POINT ( 'NONE',  ( -1.403902189939675083, 128.1040374873284691, -1.633706589495230510 ) ) ;
#36204 = EDGE_LOOP ( 'NONE', ( #74235, #5118 ) ) ;
#36205 = CARTESIAN_POINT ( 'NONE',  ( -3.650000000000000355, 9.999999999999998224, 0.000000000000000000 ) ) ;
#36206 = ORIENTED_EDGE ( 'NONE', *, *, #70011, .T. ) ;
#36207 = ORIENTED_EDGE ( 'NONE', *, *, #100186, .T. ) ;
#36208 = DIRECTION ( 'NONE',  ( 0.000000000000000000, -1.000000000000000000, 0.000000000000000000 ) ) ;
#36209 = VECTOR ( 'NONE', #20022, 1000.000000000000000 ) ;
#36210 = CARTESIAN_POINT ( 'NONE',  ( 7.367588389999999876, 275.0000000000000000, 4.917588399999999638 ) ) ;
#36211 = EDGE_LOOP ( 'NONE', ( #88296, #56255, #44773, #130231 ) ) ;
#36213 = LINE ( 'NONE', #35547, #21202 ) ;
#36212 = CARTESIAN_POINT ( 'NONE',  ( -101.5000000000000426, 51.49999999999999289, 3.500000000000000000 ) ) ;
#36214 = SPHERICAL_SURFACE ( 'NONE', #127259, 5.315148208181399880 ) ;
#36215 = CARTESIAN_POINT ( 'NONE',  ( 0.000000000000000000, -10.00000000000000000, 0.000000000000000000 ) ) ;
#36216 = CC_DESIGN_APPROVAL ( #90542, ( #112407 ) ) ;
#36217 = CARTESIAN_POINT ( 'NONE',  ( 0.000000000000000000, -10.44999999999999929, 7.849999999999999645 ) ) ;
#36218 = ORIENTED_EDGE ( 'NONE', *, *, #16841, .T. ) ;
#36219 = VECTOR ( 'NONE', #128161, 1000.000000000000000 ) ;
#36220 = DIRECTION ( 'NONE',  ( 0.000000000000000000, -0.000000000000000000, -1.000000000000000000 ) ) ;
#36221 = ORIENTED_EDGE ( 'NONE', *, *, #92540, .F. ) ;
#36222 = EDGE_CURVE ( 'NONE', #11630, #17564, #87192, .T. ) ;
#36223 = VERTEX_POINT ( 'NONE', #56041 ) ;
#36224 = CARTESIAN_POINT ( 'NONE',  ( -21.50000000000001776, -68.50000000000000000, 1.500000000000000000 ) ) ;
#36225 = CARTESIAN_POINT ( 'NONE',  ( 8.199999994100000578, 10.00000000000000000, 4.917588399999999638 ) ) ;
#36226 = VERTEX_POINT ( 'NONE', #96470 ) ;
#36227 = ORIENTED_EDGE ( 'NONE', *, *, #92716, .T. ) ;
#36228 = CARTESIAN_POINT ( 'NONE',  ( -5.049602228081842448, -3.968395831037496269, 1.104913618656655272 ) ) ;
#36229 = EDGE_CURVE ( 'NONE', #100919, #45661, #36794, .T. ) ;
#36230 = DIRECTION ( 'NONE',  ( -0.7071067811865470176, 0.000000000000000000, 0.7071067811865480168 ) ) ;
#36231 = CC_DESIGN_PERSON_AND_ORGANIZATION_ASSIGNMENT ( #43662, #64221, ( #3605 ) ) ;
#36232 = FACE_OUTER_BOUND ( 'NONE', #51873, .T. ) ;
#36233 = CARTESIAN_POINT ( 'NONE',  ( -21.50000000000007461, 75.50000000000000000, 1.500000000000000000 ) ) ;
#36234 = ORIENTED_EDGE ( 'NONE', *, *, #12471, .F. ) ;
#36235 = PERSON_AND_ORGANIZATION ( #12420, #27707 ) ;
#36236 = ORIENTED_EDGE ( 'NONE', *, *, #88639, .F. ) ;
#36237 = VERTEX_POINT ( 'NONE', #67284 ) ;
#36238 = PLANE ( 'NONE',  #99220 ) ;
#36239 = CARTESIAN_POINT ( 'NONE',  ( -79.00000000000001421, 0.000000000000000000, -57.50000000000000000 ) ) ;
#36240 = EDGE_CURVE ( 'NONE', #50387, #41323, #91789, .T. ) ;
#36241 = VECTOR ( 'NONE', #123588, 1000.000000000000000 ) ;
#36242 = CARTESIAN_POINT ( 'NONE',  ( 38.49999999999995026, -68.50000000000000000, 3.500000000000000000 ) ) ;
#36243 = CARTESIAN_POINT ( 'NONE',  ( 8.200000000000001066, 265.0000000000000000, 3.858794200000000174 ) ) ;
#36244 = CC_DESIGN_PERSON_AND_ORGANIZATION_ASSIGNMENT ( #40689, #69900, ( #106705 ) ) ;
#36245 = CIRCLE ( 'NONE', #70152, 2.099999999999991651 ) ;
#36247 = EDGE_CURVE ( 'NONE', #96844, #88081, #62175, .T. ) ;
#36246 = CARTESIAN_POINT ( 'NONE',  ( 0.000000000000000000, 0.000000000000000000, 3.000000000000000000 ) ) ;
#36248 = DIRECTION ( 'NONE',  ( 1.000000000000000000, 0.000000000000000000, -2.602085218302027899E-15 ) ) ;
#36249 = ADVANCED_FACE ( 'NONE', ( #88493 ), #49347, .F. ) ;
#36250 = EDGE_CURVE ( 'NONE', #96043, #59264, #9535, .T. ) ;
#36251 = ORIENTED_EDGE ( 'NONE', *, *, #67410, .T. ) ;
#36252 = VECTOR ( 'NONE', #11480, 1000.000000000000000 ) ;
#36253 = AXIS2_PLACEMENT_3D ( 'NONE', #76689, #7683, #87942 ) ;
#36254 = ORIENTED_EDGE ( 'NONE', *, *, #129284, .F. ) ;
#36255 = LINE ( 'NONE', #116476, #17793 ) ;
#36256 = EDGE_LOOP ( 'NONE', ( #73741, #44204, #113474, #122492 ) ) ;
#36257 = VECTOR ( 'NONE', #53453, 1000.000000000000000 ) ;
#36258 = CARTESIAN_POINT ( 'NONE',  ( 10.00000000000000000, -10.00000000000000000, -8.000000000000000000 ) ) ;
#36259 = EDGE_CURVE ( 'NONE', #18849, #128400, #28791, .T. ) ;
#36260 = ORIENTED_EDGE ( 'NONE', *, *, #83346, .F. ) ;
#36261 = CALENDAR_DATE ( 2023, 4, 9 ) ;
#36262 = VECTOR ( 'NONE', #62325, 1000.000000000000000 ) ;
#36263 = ORIENTED_EDGE ( 'NONE', *, *, #59976, .F. ) ;
#36264 = CIRCLE ( 'NONE', #48965, 3.000000000000000000 ) ;
#36265 = VECTOR ( 'NONE', #104115, 1000.000000000000000 ) ;
#36266 = ORIENTED_EDGE ( 'NONE', *, *, #5607, .T. ) ;
#36267 = DATE_AND_TIME ( #5752, #116656 ) ;
#36268 = VERTEX_POINT ( 'NONE', #119629 ) ;
#36269 = DIRECTION ( 'NONE',  ( -0.000000000000000000, 0.000000000000000000, 1.000000000000000000 ) ) ;
#36271 = ORIENTED_EDGE ( 'NONE', *, *, #56164, .T. ) ;
#36270 = LINE ( 'NONE', #26972, #97609 ) ;
#36272 = AXIS2_PLACEMENT_3D ( 'NONE', #29338, #792, #80399 ) ;
#36273 = CARTESIAN_POINT ( 'NONE',  ( -3.809588180403020274, 2.571758277249453949E-16, 2.099999999999991651 ) ) ;
#36274 = ORIENTED_EDGE ( 'NONE', *, *, #53664, .T. ) ;
#36275 = EDGE_CURVE ( 'NONE', #14543, #44040, #39394, .T. ) ;
#36276 = CARTESIAN_POINT ( 'NONE',  ( -9.200000000000530420, 1290.000000000000000, 2.500000000074999562 ) ) ;
#36277 = CARTESIAN_POINT ( 'NONE',  ( 8.000000000000000000, 205.0000000000000284, 10.00000000000000000 ) ) ;
#36278 = CARTESIAN_POINT ( 'NONE',  ( 8.500000000000000000, 1290.000000000000000, -2.500000000050000004 ) ) ;
#36279 = CARTESIAN_POINT ( 'NONE',  ( 3.688906750318928562, 8.744762063823895204, 1.629431310406372013 ) ) ;
#36280 = EDGE_LOOP ( 'NONE', ( #63215, #12366, #45123, #60877 ) ) ;
#36281 = FACE_OUTER_BOUND ( 'NONE', #94743, .T. ) ;
#36282 = ORIENTED_EDGE ( 'NONE', *, *, #123959, .F. ) ;
#36283 = DATE_AND_TIME ( #37583, #55534 ) ;
#36284 = ORIENTED_EDGE ( 'NONE', *, *, #62049, .F. ) ;
#36285 = CARTESIAN_POINT ( 'NONE',  ( -101.7500000000000000, 102.9999999999999858, 6.500000000000005329 ) ) ;
#36287 = EDGE_LOOP ( 'NONE', ( #26336, #48565, #23006, #110584 ) ) ;
#36286 = LINE ( 'NONE', #107223, #25741 ) ;
#36288 = CARTESIAN_POINT ( 'NONE',  ( -1.313431134225366392, 1.231252443948309239, 1.720256432199911201 ) ) ;
#36289 = DIRECTION ( 'NONE',  ( 0.000000000000000000, -1.000000000000000000, 0.000000000000000000 ) ) ;
#36290 = ORIENTED_EDGE ( 'NONE', *, *, #42119, .T. ) ;
#36291 = EDGE_CURVE ( 'NONE', #31686, #12246, #10499, .T. ) ;
#36292 = DIRECTION ( 'NONE',  ( 0.000000000000000000, 1.000000000000000000, 0.000000000000000000 ) ) ;
#36293 = DIRECTION ( 'NONE',  ( -1.000000000000000000, 0.000000000000000000, 0.000000000000000000 ) ) ;
#36294 = AXIS2_PLACEMENT_3D ( 'NONE', #48828, #124647, #125961 ) ;
#36295 = CARTESIAN_POINT ( 'NONE',  ( 101.4999999999999574, -44.50000000000001421, 3.500000000000000000 ) ) ;
#36296 = DIRECTION ( 'NONE',  ( 0.000000000000000000, 0.000000000000000000, 1.000000000000000000 ) ) ;
#36298 = ORIENTED_EDGE ( 'NONE', *, *, #127157, .T. ) ;
#36297 = ADVANCED_FACE ( 'NONE', ( #99084 ), #108372, .F. ) ;
#36299 = EDGE_CURVE ( 'NONE', #100195, #125371, #86704, .T. ) ;
#36300 = DIRECTION ( 'NONE',  ( 0.000000000000000000, 0.000000000000000000, 1.000000000000000000 ) ) ;
#36301 = CARTESIAN_POINT ( 'NONE',  ( 118.4999999999998863, 51.49999999999999289, 3.500000000000000000 ) ) ;
#36302 = DIRECTION ( 'NONE',  ( -0.000000000000000000, 1.000000000000000000, -0.000000000000000000 ) ) ;
#36303 = CARTESIAN_POINT ( 'NONE',  ( 10.00000000000000000, 330.0000000000000000, 0.000000000000000000 ) ) ;
#36304 = LINE ( 'NONE', #66807, #86378 ) ;
#36305 = ADVANCED_FACE ( 'NONE', ( #130251 ), #58000, .F. ) ;
#36306 = DIRECTION ( 'NONE',  ( 0.7071067824929004875, 0.000000000000000000, 0.7071067798801945470 ) ) ;
#36307 = DIRECTION ( 'NONE',  ( 1.000000000000000000, 0.000000000000000000, 0.000000000000000000 ) ) ;
#36308 = AXIS2_PLACEMENT_3D ( 'NONE', #123290, #72900, #9931 ) ;
#36309 = CARTESIAN_POINT ( 'NONE',  ( 58.49999999999994316, 48.49999999999998579, 1.500000000000000000 ) ) ;
#36310 = DIRECTION ( 'NONE',  ( 1.000000000000000000, 0.000000000000000000, 0.000000000000000000 ) ) ;
#36311 = EDGE_CURVE ( 'NONE', #24453, #111736, #80369, .T. ) ;
#36312 = DIRECTION ( 'NONE',  ( -0.000000000000000000, -0.000000000000000000, -1.000000000000000000 ) ) ;
#36313 = CC_DESIGN_APPROVAL ( #83960, ( #61680 ) ) ;
#36315 = ORIENTED_EDGE ( 'NONE', *, *, #95680, .T. ) ;
#36314 = LINE ( 'NONE', #125202, #44014 ) ;
#36317 = CARTESIAN_POINT ( 'NONE',  ( 6.649999999999999467, 10.00000000000000000, -1.134567110000009871 ) ) ;
#36316 = VECTOR ( 'NONE', #38293, 1000.000000000000000 ) ;
#36318 = VERTEX_POINT ( 'NONE', #28142 ) ;
#36319 = COORDINATED_UNIVERSAL_TIME_OFFSET ( 1, 0, .AHEAD. ) ;
#36320 = PLANE ( 'NONE',  #30860 ) ;
#36321 = VERTEX_POINT ( 'NONE', #20135 ) ;
#36322 = CARTESIAN_POINT ( 'NONE',  ( -1.500000000000084599, 72.50000000000000000, 3.500000000000000000 ) ) ;
#36323 = DIRECTION ( 'NONE',  ( -1.000000000000000000, 0.000000000000000000, 0.000000000000000000 ) ) ;
#36324 = DIRECTION ( 'NONE',  ( 1.000000000000000000, 0.000000000000000000, 0.000000000000000000 ) ) ;
#36325 = CARTESIAN_POINT ( 'NONE',  ( -9.199999999899999281, 10.00000000000000000, -3.300000000099999831 ) ) ;
#36326 = ORIENTED_EDGE ( 'NONE', *, *, #2779, .F. ) ;
#36327 = FACE_OUTER_BOUND ( 'NONE', #24310, .T. ) ;
#36328 = CARTESIAN_POINT ( 'NONE',  ( 8.199999994100000578, 10.00000000000000000, 4.917588399999999638 ) ) ;
#36329 = VECTOR ( 'NONE', #43056, 1000.000000000000000 ) ;
#36330 = EDGE_CURVE ( 'NONE', #59181, #124567, #1977, .T. ) ;
#36331 = CARTESIAN_POINT ( 'NONE',  ( -8.200000000050000182, 30.00000000000000000, -2.799999999999999822 ) ) ;
#36332 = PLANE ( 'NONE',  #15768 ) ;
#36333 = DIRECTION ( 'NONE',  ( 1.000000000000000000, 0.000000000000000000, 0.000000000000000000 ) ) ;
#36335 = ORIENTED_EDGE ( 'NONE', *, *, #80053, .F. ) ;
#36334 = CARTESIAN_POINT ( 'NONE',  ( -1.582971176877365993, -1.514647939272980803, -1.460294255254458218 ) ) ;
#36337 = EDGE_CURVE ( 'NONE', #120557, #121019, #60595, .T. ) ;
#36336 = VECTOR ( 'NONE', #23937, 1000.000000000000000 ) ;
#36338 = EDGE_CURVE ( 'NONE', #4288, #66457, #59957, .T. ) ;
#36339 = DATE_TIME_ROLE ( 'classification_date' ) ;
#36340 = CARTESIAN_POINT ( 'NONE',  ( 23.34999999999990195, 195.9999999999999716, 3.000000000000001332 ) ) ;
#36341 = ORIENTED_EDGE ( 'NONE', *, *, #31138, .F. ) ;
#36342 = CARTESIAN_POINT ( 'NONE',  ( -4.528679659987942863, 206.0000000000000284, 3.255887450012056483 ) ) ;
#36343 = ORIENTED_EDGE ( 'NONE', *, *, #91814, .T. ) ;
#36345 = AXIS2_PLACEMENT_3D ( 'NONE', #46620, #14145, #5497 ) ;
#36344 = CARTESIAN_POINT ( 'NONE',  ( 41.49999999999995026, -59.50000000000001421, 1.500000000000000000 ) ) ;
#36346 = DIRECTION ( 'NONE',  ( 1.000000000000000000, 0.000000000000000000, 0.000000000000000000 ) ) ;
#36347 = VERTEX_POINT ( 'NONE', #29448 ) ;
#36348 = CARTESIAN_POINT ( 'NONE',  ( 4.528679656440360191, 10.00000000000000000, 3.255887453559640043 ) ) ;
#36349 = DIRECTION ( 'NONE',  ( 0.000000000000000000, 1.000000000000000000, 0.000000000000000000 ) ) ;
#36350 = VECTOR ( 'NONE', #49171, 1000.000000000000000 ) ;
#36351 = AXIS2_PLACEMENT_3D ( 'NONE', #89644, #31241, #110843 ) ;
#36352 = VERTEX_POINT ( 'NONE', #101036 ) ;
#36354 = CIRCLE ( 'NONE', #108376, 0.2999999999999999334 ) ;
#36353 = DIRECTION ( 'NONE',  ( -1.000000000000000000, -0.000000000000000000, -0.000000000000000000 ) ) ;
#36355 = ORIENTED_EDGE ( 'NONE', *, *, #112698, .F. ) ;
#36357 = DIRECTION ( 'NONE',  ( 0.000000000000000000, 0.000000000000000000, 1.000000000000000000 ) ) ;
#36356 = CARTESIAN_POINT ( 'NONE',  ( 8.000000000000000000, 10.00000000000000000, 8.000000000000000000 ) ) ;
#36358 = VECTOR ( 'NONE', #15629, 1000.000000000000000 ) ;
#36359 = LINE ( 'NONE', #98010, #62184 ) ;
#36360 = CYLINDRICAL_SURFACE ( 'NONE', #125197, 2.599999999999991207 ) ;
#36361 = VECTOR ( 'NONE', #13706, 1000.000000000000000 ) ;
#36362 = VECTOR ( 'NONE', #106585, 1000.000000000000000 ) ;
#36363 = EDGE_CURVE ( 'NONE', #128087, #13824, #59314, .T. ) ;
#36364 = CARTESIAN_POINT ( 'NONE',  ( 13.15114052099019837, -11.43510857786385593, -5.999999999999999112 ) ) ;
#36365 = ORIENTED_EDGE ( 'NONE', *, *, #87619, .F. ) ;
#36366 = DIRECTION ( 'NONE',  ( 0.000000000000000000, -1.000000000000000000, 0.000000000000000000 ) ) ;
#36367 = ORIENTED_EDGE ( 'NONE', *, *, #69350, .T. ) ;
#36368 = VERTEX_POINT ( 'NONE', #80512 ) ;
#36369 = VERTEX_POINT ( 'NONE', #48702 ) ;
#36370 = CARTESIAN_POINT ( 'NONE',  ( -121.5000000000000284, -23.50000000000000711, 1.500000000000000000 ) ) ;
#36371 = DIRECTION ( 'NONE',  ( -1.000000000000000000, -0.000000000000000000, -0.000000000000000000 ) ) ;
#36372 = ORIENTED_EDGE ( 'NONE', *, *, #73632, .T. ) ;
#36374 = DIRECTION ( 'NONE',  ( -0.000000000000000000, -0.000000000000000000, -1.000000000000000000 ) ) ;
#36373 = DIRECTION ( 'NONE',  ( -0.000000000000000000, -1.000000000000000000, -0.000000000000000000 ) ) ;
#36375 = FACE_OUTER_BOUND ( 'NONE', #48930, .T. ) ;
#36376 = DIRECTION ( 'NONE',  ( -0.7071067811865470176, 0.000000000000000000, 0.7071067811865480168 ) ) ;
#36377 = PLANE ( 'NONE',  #55629 ) ;
#36378 = CARTESIAN_POINT ( 'NONE',  ( 6.000000000000000000, -12.75000000000000000, 4.908156476723210204 ) ) ;
#36379 = VERTEX_POINT ( 'NONE', #120939 ) ;
#36380 = LINE ( 'NONE', #76833, #6455 ) ;
#36381 = ORIENTED_EDGE ( 'NONE', *, *, #127247, .F. ) ;
#36382 = ORIENTED_EDGE ( 'NONE', *, *, #74467, .T. ) ;
#36384 = DIRECTION ( 'NONE',  ( 0.000000000000000000, 1.000000000000000000, 0.000000000000000000 ) ) ;
#36383 = CONICAL_SURFACE ( 'NONE', #91388, 5.200000000000009948, 0.7853981633974492782 ) ;
#36385 = LINE ( 'NONE', #107327, #20094 ) ;
#36386 = VERTEX_POINT ( 'NONE', #70557 ) ;
#36387 = DIRECTION ( 'NONE',  ( 0.000000000000000000, 1.000000000000000000, 0.000000000000000000 ) ) ;
#36388 = ORIENTED_EDGE ( 'NONE', *, *, #91073, .F. ) ;
#36389 = CYLINDRICAL_SURFACE ( 'NONE', #4206, 2.000000000000000000 ) ;
#36390 = EDGE_CURVE ( 'NONE', #102924, #13342, #109023, .T. ) ;
#36391 = CC_DESIGN_DATE_AND_TIME_ASSIGNMENT ( #94335, #123547, ( #49638 ) ) ;
#36392 = CARTESIAN_POINT ( 'NONE',  ( 9.200000000000530420, 158.0000000000000000, 2.500000000100000452 ) ) ;
#36393 = DIRECTION ( 'NONE',  ( 0.000000000000000000, -1.000000000000000000, 0.000000000000000000 ) ) ;
#36394 = ORIENTED_EDGE ( 'NONE', *, *, #62323, .T. ) ;
#36395 = ORIENTED_EDGE ( 'NONE', *, *, #69483, .F. ) ;
#36396 = LINE ( 'NONE', #98052, #80194 ) ;
#36397 = DIRECTION ( 'NONE',  ( 0.000000000000000000, -0.000000000000000000, 1.000000000000000000 ) ) ;
#36398 = VERTEX_POINT ( 'NONE', #8234 ) ;
#36399 = VERTEX_POINT ( 'NONE', #89143 ) ;
#36401 = LINE ( 'NONE', #76201, #29053 ) ;
#36400 = VECTOR ( 'NONE', #93747, 1000.000000000000000 ) ;
#36402 = DIRECTION ( 'NONE',  ( -0.000000000000000000, -0.000000000000000000, -1.000000000000000000 ) ) ;
#36403 = CC_DESIGN_PERSON_AND_ORGANIZATION_ASSIGNMENT ( #110962, #8215, ( #91961 ) ) ;
#36404 = CC_DESIGN_APPROVAL ( #123624, ( #4593 ) ) ;
#36405 = ADVANCED_FACE ( 'NONE', ( #38747 ), #32694, .F. ) ;
#36406 = EDGE_LOOP ( 'NONE', ( #73354, #83302, #114990, #28897 ) ) ;
#36407 = AXIS2_PLACEMENT_3D ( 'NONE', #7626, #29493, #80554 ) ;
#36408 = DIRECTION ( 'NONE',  ( -0.000000000000000000, -0.000000000000000000, 1.000000000000000000 ) ) ;
#36409 = ORIENTED_EDGE ( 'NONE', *, *, #15394, .F. ) ;
#36410 = EDGE_CURVE ( 'NONE', #48279, #129527, #102343, .T. ) ;
#36411 = ORIENTED_EDGE ( 'NONE', *, *, #49365, .F. ) ;
#36412 = ORIENTED_EDGE ( 'NONE', *, *, #37052, .T. ) ;
#36414 = CARTESIAN_POINT ( 'NONE',  ( 78.49999999999990052, 75.50000000000000000, 3.500000000000000000 ) ) ;
#36413 =( LENGTH_UNIT ( ) NAMED_UNIT ( * ) SI_UNIT ( .MILLI., .METRE. ) );
#36415 = ORIENTED_EDGE ( 'NONE', *, *, #26845, .T. ) ;
#36416 = LINE ( 'NONE', #86823, #68897 ) ;
#36417 = EDGE_CURVE ( 'NONE', #107708, #54807, #122237, .T. ) ;
#36418 = ADVANCED_FACE ( 'NONE', ( #124199 ), #12148, .F. ) ;
#36419 = ORIENTED_EDGE ( 'NONE', *, *, #110102, .T. ) ;
#36420 = VECTOR ( 'NONE', #12869, 1000.000000000000000 ) ;
#36421 = CARTESIAN_POINT ( 'NONE',  ( -2.149999999999999911, -2.099999999999992095, 0.1591417957465579847 ) ) ;
#36423 = ORIENTED_EDGE ( 'NONE', *, *, #55991, .F. ) ;
#36422 = CARTESIAN_POINT ( 'NONE',  ( 12.00000000000000000, -12.00099999999999945, 0.000000000000000000 ) ) ;
#36424 =( REPRESENTATION_RELATIONSHIP ('NONE','NONE', #98911, #31130 ) REPRESENTATION_RELATIONSHIP_WITH_TRANSFORMATION ( #9908 )SHAPE_REPRESENTATION_RELATIONSHIP( ) );
#36425 = CARTESIAN_POINT ( 'NONE',  ( 0.6158839455803840623, 1217.778634272390491, -2.065699117068255486 ) ) ;
#36426 = CARTESIAN_POINT ( 'NONE',  ( 100.5999999999998948, -634.9999999999996589, 0.000000000000000000 ) ) ;
#36427 = CIRCLE ( 'NONE', #110554, 1.499999999999987566 ) ;
#36428 = CARTESIAN_POINT ( 'NONE',  ( 65.25000000000000000, -29.99999999999998224, 3.000000000000000000 ) ) ;
#36429 = CIRCLE ( 'NONE', #104092, 2.750000000000002665 ) ;
#36430 = ORIENTED_EDGE ( 'NONE', *, *, #106688, .T. ) ;
#36431 = LINE ( 'NONE', #45082, #18752 ) ;
#36432 = VECTOR ( 'NONE', #53774, 1000.000000000000000 ) ;
#36433 = VECTOR ( 'NONE', #111270, 1000.000000000000000 ) ;
#36434 = VERTEX_POINT ( 'NONE', #112285 ) ;
#36435 = FACE_OUTER_BOUND ( 'NONE', #8292, .T. ) ;
#36436 = PLANE ( 'NONE',  #4757 ) ;
#36437 = VERTEX_POINT ( 'NONE', #73161 ) ;
#36438 = APPROVAL_ROLE ( '' ) ;
#36439 = CIRCLE ( 'NONE', #121166, 0.8324116099999999685 ) ;
#36440 = ORIENTED_EDGE ( 'NONE', *, *, #51145, .T. ) ;
#36441 = EDGE_LOOP ( 'NONE', ( #102019, #126073, #37740, #24172 ) ) ;
#36442 = DIRECTION ( 'NONE',  ( -1.000000000000000000, -0.000000000000000000, -0.000000000000000000 ) ) ;
#36443 = DIRECTION ( 'NONE',  ( -0.000000000000000000, -0.000000000000000000, -1.000000000000000000 ) ) ;
#36444 = MECHANICAL_CONTEXT ( 'NONE', #4030, 'mechanical' ) ;
#36445 = PLANE ( 'NONE',  #112740 ) ;
#36446 = ORIENTED_EDGE ( 'NONE', *, *, #59700, .T. ) ;
#36447 = VECTOR ( 'NONE', #72554, 1000.000000000000000 ) ;
#36448 = EDGE_CURVE ( 'NONE', #40657, #16045, #22741, .T. ) ;
#36449 = DIRECTION ( 'NONE',  ( 0.000000000000000000, 1.000000000000000000, 0.000000000000000000 ) ) ;
#36450 = PLANE ( 'NONE',  #58465 ) ;
#36452 = CARTESIAN_POINT ( 'NONE',  ( 93.00000000000001421, 335.0000000000000000, 0.000000000000000000 ) ) ;
#36451 = AXIS2_PLACEMENT_3D ( 'NONE', #12309, #21611, #62722 ) ;
#36453 = EDGE_CURVE ( 'NONE', #114885, #36368, #2857, .T. ) ;
#36454 = CARTESIAN_POINT ( 'NONE',  ( 0.000000000000000000, 2.571758278209443436E-16, 0.000000000000000000 ) ) ;
#36455 = FACE_OUTER_BOUND ( 'NONE', #111854, .T. ) ;
#36457 = ORIENTED_EDGE ( 'NONE', *, *, #40201, .T. ) ;
#36456 = EDGE_CURVE ( 'NONE', #24603, #47206, #82452, .T. ) ;
#36458 = DIRECTION ( 'NONE',  ( 0.000000000000000000, 0.000000000000000000, 1.000000000000000000 ) ) ;
#36459 = CARTESIAN_POINT ( 'NONE',  ( 421.9999999999998863, 190.0000000000000000, 0.000000000000000000 ) ) ;
#36460 = CYLINDRICAL_SURFACE ( 'NONE', #90539, 0.8324116040999999244 ) ;
#36461 = CARTESIAN_POINT ( 'NONE',  ( 0.000000000000000000, -4.000000000000000000, 0.000000000000000000 ) ) ;
#36462 = CARTESIAN_POINT ( 'NONE',  ( 9.199999999899999281, 390.0000000000000000, 2.500000000099997788 ) ) ;
#36463 = ADVANCED_FACE ( 'NONE', ( #21438 ), #32049, .T. ) ;
#36464 = CARTESIAN_POINT ( 'NONE',  ( -2.100000000000036948, 670.1773319134498479, -3.809588180403035373 ) ) ;
#36465 = DIRECTION ( 'NONE',  ( 0.000000000000000000, -0.5000000000000002220, -0.8660254037844384856 ) ) ;
#36466 = LINE ( 'NONE', #56373, #14773 ) ;
#36467 = DIRECTION ( 'NONE',  ( 1.000000000000000000, -0.000000000000000000, -0.000000000000000000 ) ) ;
#36468 = ORIENTED_EDGE ( 'NONE', *, *, #28317, .T. ) ;
#36469 = EDGE_LOOP ( 'NONE', ( #10002, #11925, #47183, #109762, #63118 ) ) ;
#36470 = FACE_BOUND ( 'NONE', #86583, .T. ) ;
#36471 = DATE_AND_TIME ( #114735, #115391 ) ;
#36472 = FACE_OUTER_BOUND ( 'NONE', #129842, .T. ) ;
#36473 = EDGE_CURVE ( 'NONE', #94850, #41926, #892, .T. ) ;
#36474 = CIRCLE ( 'NONE', #51539, 2.000000000000000000 ) ;
#36475 = CYLINDRICAL_SURFACE ( 'NONE', #114950, 2.750000000000002665 ) ;
#36478 = ORIENTED_EDGE ( 'NONE', *, *, #84330, .F. ) ;
#36477 = ORIENTED_EDGE ( 'NONE', *, *, #14375, .T. ) ;
#36476 = LINE ( 'NONE', #33849, #60982 ) ;
#36479 = ORIENTED_EDGE ( 'NONE', *, *, #94680, .T. ) ;
#36480 = LINE ( 'NONE', #97477, #93510 ) ;
#36481 = VECTOR ( 'NONE', #89600, 1000.000000000000000 ) ;
#36482 = VERTEX_POINT ( 'NONE', #22096 ) ;
#36483 = DIRECTION ( 'NONE',  ( 0.000000000000000000, 0.000000000000000000, -1.000000000000000000 ) ) ;
#36484 = LINE ( 'NONE', #67642, #78597 ) ;
#36485 = CARTESIAN_POINT ( 'NONE',  ( 8.200000000100001074, 10.00000000000000000, -2.799999999999999822 ) ) ;
#36486 = VERTEX_POINT ( 'NONE', #247 ) ;
#36487 = DIRECTION ( 'NONE',  ( -0.000000000000000000, -0.000000000000000000, 1.000000000000000000 ) ) ;
#36488 = EDGE_CURVE ( 'NONE', #67236, #99517, #41340, .T. ) ;
#36489 = DIRECTION ( 'NONE',  ( 1.000000000000000000, 0.000000000000000000, 0.000000000000000000 ) ) ;
#36490 = CARTESIAN_POINT ( 'NONE',  ( -72.00000000000001421, 92.81980515339463977, 40.50000000000002132 ) ) ;
#36491 = FACE_OUTER_BOUND ( 'NONE', #55772, .T. ) ;
#36493 = ORIENTED_EDGE ( 'NONE', *, *, #92362, .T. ) ;
#36492 = DIRECTION ( 'NONE',  ( 1.000000000000000000, 0.000000000000000000, 0.000000000000000000 ) ) ;
#36494 = EDGE_CURVE ( 'NONE', #26457, #118530, #13445, .T. ) ;
#36495 = AXIS2_PLACEMENT_3D ( 'NONE', #4725, #105503, #45834 ) ;
#36496 = ADVANCED_FACE ( 'NONE', ( #81792 ), #83758, .T. ) ;
#36497 = DATE_TIME_ROLE ( 'classification_date' ) ;
#36498 = LINE ( 'NONE', #25894, #50288 ) ;
#36499 = VERTEX_POINT ( 'NONE', #42649 ) ;
#36500 = FACE_OUTER_BOUND ( 'NONE', #95762, .T. ) ;
#36501 = LOCAL_TIME ( 10, 2, 9.000000000000000000, #81311 ) ;
#36502 = ORIENTED_EDGE ( 'NONE', *, *, #59910, .F. ) ;
#36503 = CARTESIAN_POINT ( 'NONE',  ( 0.000000000000000000, 0.000000000000000000, 0.000000000000000000 ) ) ;
#36504 = ORIENTED_EDGE ( 'NONE', *, *, #10413, .F. ) ;
#36505 = DIRECTION ( 'NONE',  ( 1.256644528019323397E-10, 0.000000000000000000, -1.000000000000000000 ) ) ;
#36507 = EDGE_CURVE ( 'NONE', #56800, #113518, #40694, .T. ) ;
#36506 = LINE ( 'NONE', #116732, #36336 ) ;
#36508 = EDGE_CURVE ( 'NONE', #127142, #26673, #20779, .T. ) ;
#36510 = ORIENTED_EDGE ( 'NONE', *, *, #15399, .F. ) ;
#36509 = CARTESIAN_POINT ( 'NONE',  ( 6.649999999999999467, 10.00000000000000000, 1.134567109999999879 ) ) ;
#36511 = EDGE_CURVE ( 'NONE', #121257, #68673, #71846, .T. ) ;
#36512 = LINE ( 'NONE', #86915, #95603 ) ;
#36513 = CARTESIAN_POINT ( 'NONE',  ( -8.000000000000000000, 10.00000000000000000, 10.00000000000000000 ) ) ;
#36514 = VERTEX_POINT ( 'NONE', #1545 ) ;
#36515 = LINE ( 'NONE', #96853, #33726 ) ;
#36516 = CARTESIAN_POINT ( 'NONE',  ( 41.49999999999992895, -8.500000000000007105, 3.500000000000000000 ) ) ;
#36517 = CARTESIAN_POINT ( 'NONE',  ( -98.50000000000004263, 27.49999999999999645, 3.500000000000000000 ) ) ;
#36518 = DIRECTION ( 'NONE',  ( -1.000000000000000000, 0.000000000000000000, 0.000000000000000000 ) ) ;
#36519 = CARTESIAN_POINT ( 'NONE',  ( 2.300000000000013145, 1219.898311304733625, -3.885625535694155808 ) ) ;
#36520 = ORIENTED_EDGE ( 'NONE', *, *, #24729, .F. ) ;
#36521 = EDGE_CURVE ( 'NONE', #47114, #52140, #105816, .T. ) ;
#36522 = LINE ( 'NONE', #25916, #48487 ) ;
#36523 = ORIENTED_EDGE ( 'NONE', *, *, #104753, .F. ) ;
#36524 = AXIS2_PLACEMENT_3D ( 'NONE', #68364, #109437, #29864 ) ;
#36525 = CARTESIAN_POINT ( 'NONE',  ( 8.000000000000000000, -10.00000000000000000, 10.00000000000000000 ) ) ;
#36526 = ORIENTED_EDGE ( 'NONE', *, *, #90692, .F. ) ;
#36527 = AXIS2_PLACEMENT_3D ( 'NONE', #104002, #94052, #3204 ) ;
#36528 = VERTEX_POINT ( 'NONE', #93042 ) ;
#36529 = LINE ( 'NONE', #47783, #52095 ) ;
#36530 = ORIENTED_EDGE ( 'NONE', *, *, #46787, .T. ) ;
#36531 = CARTESIAN_POINT ( 'NONE',  ( 71.49999999999992895, 0.000000000000000000, -70.49999999999995737 ) ) ;
#36532 = ADVANCED_FACE ( 'NONE', ( #83112 ), #123550, .F. ) ;
#36533 = AXIS2_PLACEMENT_3D ( 'NONE', #71259, #10907, #20838 ) ;
#36534 = CARTESIAN_POINT ( 'NONE',  ( 1.682308682979498426, 7.889187567283026503, -1.345798224303717650 ) ) ;
#36535 = DIRECTION ( 'NONE',  ( 0.000000000000000000, 0.000000000000000000, 1.000000000000000000 ) ) ;
#36536 = CARTESIAN_POINT ( 'NONE',  ( -3.974677743079108261, 195.7707317651071435, 2.492124882820657916 ) ) ;
#36537 = CARTESIAN_POINT ( 'NONE',  ( 3.649999999999999911, 10.00000000000000000, 8.200000000000001066 ) ) ;
#36538 = CIRCLE ( 'NONE', #85190, 4.000000000000000000 ) ;
#36539 = AXIS2_PLACEMENT_3D ( 'NONE', #12923, #62035, #53386 ) ;
#36540 = DIRECTION ( 'NONE',  ( -0.000000000000000000, 0.000000000000000000, 1.000000000000000000 ) ) ;
#36541 = CARTESIAN_POINT ( 'NONE',  ( 8.200000000000001066, 10.00000000000000000, 3.858794200000000174 ) ) ;
#36542 = AXIS2_PLACEMENT_3D ( 'NONE', #126234, #124256, #65895 ) ;
#36543 = VECTOR ( 'NONE', #95379, 1000.000000000000000 ) ;
#36544 = AXIS2_PLACEMENT_3D ( 'NONE', #7366, #128731, #38 ) ;
#36545 = CARTESIAN_POINT ( 'NONE',  ( 2.500000000075000006, 50.00000000000000000, -8.500000000000000000 ) ) ;
#36546 = VECTOR ( 'NONE', #72515, 1000.000000000000000 ) ;
#36547 = VERTEX_POINT ( 'NONE', #85722 ) ;
#36548 = VECTOR ( 'NONE', #86573, 1000.000000000000000 ) ;
#36549 = VERTEX_POINT ( 'NONE', #125520 ) ;
#36550 = FACE_BOUND ( 'NONE', #120506, .T. ) ;
#36551 = EDGE_LOOP ( 'NONE', ( #32429, #76242, #18880, #99623 ) ) ;
#36552 = ADVANCED_FACE ( 'NONE', ( #66489 ), #84412, .F. ) ;
#36553 = CARTESIAN_POINT ( 'NONE',  ( 81.49999999999995737, -44.50000000000001421, 3.500000000000000000 ) ) ;
#36554 = VERTEX_POINT ( 'NONE', #107561 ) ;
#36555 = CARTESIAN_POINT ( 'NONE',  ( -141.5000000000000284, -47.50000000000001421, 3.500000000000000000 ) ) ;
#36556 = CARTESIAN_POINT ( 'NONE',  ( -8.500000000000000000, 8.000000000000000000, 1.000000000000000000 ) ) ;
#36557 = ORIENTED_EDGE ( 'NONE', *, *, #93897, .F. ) ;
#36559 = DIRECTION ( 'NONE',  ( 0.000000000000000000, 1.000000000000000000, 0.000000000000000000 ) ) ;
#36558 = DIRECTION ( 'NONE',  ( 0.000000000000000000, 0.000000000000000000, 1.000000000000000000 ) ) ;
#36560 = ORIENTED_EDGE ( 'NONE', *, *, #13724, .F. ) ;
#36561 = ORIENTED_EDGE ( 'NONE', *, *, #15203, .T. ) ;
#36562 = LINE ( 'NONE', #56466, #60773 ) ;
#36563 = VECTOR ( 'NONE', #112603, 1000.000000000000000 ) ;
#36564 = EDGE_LOOP ( 'NONE', ( #68746, #118472, #112319, #84948 ) ) ;
#36565 = EDGE_CURVE ( 'NONE', #87329, #67492, #126179, .T. ) ;
#36566 = ORIENTED_EDGE ( 'NONE', *, *, #117508, .F. ) ;
#36567 = LINE ( 'NONE', #57129, #48311 ) ;
#36568 = VECTOR ( 'NONE', #8547, 1000.000000000000000 ) ;
#36569 = ADVANCED_FACE ( 'NONE', ( #87034 ), #117501, .F. ) ;
#36570 = VERTEX_POINT ( 'NONE', #116854 ) ;
#36571 = VERTEX_POINT ( 'NONE', #76433 ) ;
#36572 = DIRECTION ( 'NONE',  ( -0.000000000000000000, -0.000000000000000000, 1.000000000000000000 ) ) ;
#36573 = DIRECTION ( 'NONE',  ( -1.000000000000000000, 0.000000000000000000, -1.256644528019323397E-10 ) ) ;
#36574 = ORIENTED_EDGE ( 'NONE', *, *, #97120, .F. ) ;
#36575 = DIRECTION ( 'NONE',  ( -0.000000000000000000, -0.000000000000000000, -1.000000000000000000 ) ) ;
#36576 = ORIENTED_EDGE ( 'NONE', *, *, #122103, .T. ) ;
#36577 = CARTESIAN_POINT ( 'NONE',  ( 1.824175836935454598, 1221.998486554761939, 1.146233122482164690 ) ) ;
#36578 = EDGE_CURVE ( 'NONE', #22, #112224, #106908, .T. ) ;
#36580 = EDGE_CURVE ( 'NONE', #57584, #92660, #103631, .T. ) ;
#36579 = APPROVAL_DATE_TIME ( #56485, #82684 ) ;
#36581 = ORIENTED_EDGE ( 'NONE', *, *, #42894, .T. ) ;
#36582 = FACE_BOUND ( 'NONE', #82552, .T. ) ;
#36584 = VERTEX_POINT ( 'NONE', #94339 ) ;
#36583 = DIRECTION ( 'NONE',  ( -0.000000000000000000, -0.000000000000000000, 1.000000000000000000 ) ) ;
#36585 = LINE ( 'NONE', #48492, #66618 ) ;
#36586 = PLANE ( 'NONE',  #54863 ) ;
#36587 = VECTOR ( 'NONE', #99489, 1000.000000000000000 ) ;
#36588 = EDGE_CURVE ( 'NONE', #104839, #100321, #26028, .T. ) ;
#36589 = DIRECTION ( 'NONE',  ( 0.7071067800676164028, 0.000000000000000000, -0.7071067823054786317 ) ) ;
#36590 = ORIENTED_EDGE ( 'NONE', *, *, #72698, .F. ) ;
#36591 = LINE ( 'NONE', #118109, #2006 ) ;
#36592 = CC_DESIGN_SECURITY_CLASSIFICATION ( #70492, ( #19562 ) ) ;
#36593 = EDGE_LOOP ( 'NONE', ( #116803, #19244, #42691, #4077 ) ) ;
#36594 = ORIENTED_EDGE ( 'NONE', *, *, #114168, .F. ) ;
#36595 = CARTESIAN_POINT ( 'NONE',  ( 168.5000000000000000, -15.57909421132923633, 2.500000000000000000 ) ) ;
#36596 = CARTESIAN_POINT ( 'NONE',  ( 107.9999999999998863, -649.9999999999996589, 3.000000000000000000 ) ) ;
#36597 = PERSON_AND_ORGANIZATION ( #12420, #27707 ) ;
#36598 = PRODUCT_DEFINITION_SHAPE ( 'NONE', 'NONE',  #131269 ) ;
#36599 = ORIENTED_EDGE ( 'NONE', *, *, #85824, .T. ) ;
#36600 = LINE ( 'NONE', #87657, #47332 ) ;
#36601 = DATE_AND_TIME ( #127467, #60259 ) ;
#36602 = CARTESIAN_POINT ( 'NONE',  ( 4.528679663559641355, 334.9999999999999432, 3.255887453559639155 ) ) ;
#36603 = ORIENTED_EDGE ( 'NONE', *, *, #112425, .T. ) ;
#36604 = EDGE_LOOP ( 'NONE', ( #68315, #13313 ) ) ;
#36605 = FACE_OUTER_BOUND ( 'NONE', #87921, .T. ) ;
#36606 = DIRECTION ( 'NONE',  ( -1.000000000000000000, -0.000000000000000000, -0.000000000000000000 ) ) ;
#36607 = EDGE_CURVE ( 'NONE', #55886, #39511, #56534, .T. ) ;
#36608 = AXIS2_PLACEMENT_3D ( 'NONE', #124705, #14609, #33848 ) ;
#36609 = FACE_BOUND ( 'NONE', #12478, .T. ) ;
#36610 = DIRECTION ( 'NONE',  ( 0.000000000000000000, 0.000000000000000000, 1.000000000000000000 ) ) ;
#36612 = EDGE_CURVE ( 'NONE', #102394, #74714, #82547, .T. ) ;
#36611 = CYLINDRICAL_SURFACE ( 'NONE', #17138, 0.8324116099999999685 ) ;
#36613 = CARTESIAN_POINT ( 'NONE',  ( -5.363878188576772565, 525.0000000000000000, 10.00000000000000000 ) ) ;
#36614 = FACE_OUTER_BOUND ( 'NONE', #10444, .T. ) ;
#36615 = AXIS2_PLACEMENT_3D ( 'NONE', #46892, #16381, #77393 ) ;
#36616 = CARTESIAN_POINT ( 'NONE',  ( 10.80000000000000071, 1.750000000000000000, 2.000000000000000000 ) ) ;
#36617 = DIRECTION ( 'NONE',  ( 0.000000000000000000, -1.000000000000000000, 0.000000000000000000 ) ) ;
#36618 = EDGE_CURVE ( 'NONE', #4908, #99082, #35966, .T. ) ;
#36619 = DIRECTION ( 'NONE',  ( 1.256612001954149349E-10, 0.000000000000000000, -1.000000000000000000 ) ) ;
#36620 = CARTESIAN_POINT ( 'NONE',  ( 6.778984495830590262, -10.00000000000000000, -5.506192294169409251 ) ) ;
#36621 = VECTOR ( 'NONE', #16762, 1000.000000000000000 ) ;
#36622 = FACE_OUTER_BOUND ( 'NONE', #78184, .T. ) ;
#36623 = ORIENTED_EDGE ( 'NONE', *, *, #64254, .T. ) ;
#36624 = EDGE_LOOP ( 'NONE', ( #9235, #6272, #49574, #1397 ) ) ;
#36625 = LINE ( 'NONE', #46571, #19947 ) ;
#36626 = DATE_TIME_ROLE ( 'classification_date' ) ;
#36627 = CARTESIAN_POINT ( 'NONE',  ( -3.799999999999999822, -10.00000000000000000, -8.000000000000000000 ) ) ;
#36628 = EDGE_CURVE ( 'NONE', #58627, #103448, #116310, .T. ) ;
#36629 = ORIENTED_EDGE ( 'NONE', *, *, #62626, .T. ) ;
#36630 = AXIS2_PLACEMENT_3D ( 'NONE', #101649, #112249, #111601 ) ;
#36631 = VECTOR ( 'NONE', #24685, 1000.000000000000000 ) ;
#36632 = CARTESIAN_POINT ( 'NONE',  ( 0.7199652831305475287, 128.5387865447862055, -2.030355920055765928 ) ) ;
#36634 = ORIENTED_EDGE ( 'NONE', *, *, #45176, .T. ) ;
#36633 = CARTESIAN_POINT ( 'NONE',  ( 1.910061766455042109, 132.2967044859751979, 0.9973229381064212529 ) ) ;
#36635 = CARTESIAN_POINT ( 'NONE',  ( 138.4999999999998579, 51.49999999999999289, 3.500000000000000000 ) ) ;
#36636 = AXIS2_PLACEMENT_3D ( 'NONE', #61815, #70467, #64415 ) ;
#36637 = AXIS2_PLACEMENT_3D ( 'NONE', #105819, #4381, #46802 ) ;
#36638 = CARTESIAN_POINT ( 'NONE',  ( 3.666127620117543007, 1221.774303422052299, 1.477264169131993210 ) ) ;
#36639 = CARTESIAN_POINT ( 'NONE',  ( -0.1487394766168116667, -1.275514304462744608, -2.150131002019733284 ) ) ;
#36640 = VECTOR ( 'NONE', #15860, 1000.000000000000000 ) ;
#36641 = VERTEX_POINT ( 'NONE', #124857 ) ;
#36642 = CARTESIAN_POINT ( 'NONE',  ( -38.50000000000004974, 39.49999999999999289, 3.500000000000000000 ) ) ;
#36643 = FACE_OUTER_BOUND ( 'NONE', #127365, .T. ) ;
#36644 = DIRECTION ( 'NONE',  ( 0.000000000000000000, -0.000000000000000000, -1.000000000000000000 ) ) ;
#36645 = CARTESIAN_POINT ( 'NONE',  ( -10.00000000000000000, 10.00000000000000000, 8.000000000000000000 ) ) ;
#36646 = DIRECTION ( 'NONE',  ( -0.000000000000000000, -0.000000000000000000, 1.000000000000000000 ) ) ;
#36648 = ORIENTED_EDGE ( 'NONE', *, *, #93128, .T. ) ;
#36647 = CARTESIAN_POINT ( 'NONE',  ( -21.50000000000004619, -23.50000000000000711, 3.500000000000000000 ) ) ;
#36649 = FACE_OUTER_BOUND ( 'NONE', #1946, .T. ) ;
#36650 = EDGE_CURVE ( 'NONE', #20643, #119859, #119333, .T. ) ;
#36651 = CARTESIAN_POINT ( 'NONE',  ( -8.200000000000001066, -10.00000000000000000, -1.929397100000000087 ) ) ;
#36652 = CARTESIAN_POINT ( 'NONE',  ( -141.5000000000000284, -68.50000000000000000, 1.500000000000000000 ) ) ;
#36654 = ORIENTED_EDGE ( 'NONE', *, *, #58005, .F. ) ;
#36653 = CARTESIAN_POINT ( 'NONE',  ( 187.5000000000000000, 19.44948974278315745, 4.999999999999999112 ) ) ;
#36655 = EDGE_CURVE ( 'NONE', #102450, #3968, #8733, .T. ) ;
#36656 = DIRECTION ( 'NONE',  ( 0.000000000000000000, 0.000000000000000000, -1.000000000000000000 ) ) ;
#36657 = DIRECTION ( 'NONE',  ( 0.000000000000000000, 1.000000000000000000, 0.000000000000000000 ) ) ;
#36658 = EDGE_LOOP ( 'NONE', ( #3550, #4739, #47519, #117873 ) ) ;
#36659 = DIRECTION ( 'NONE',  ( 0.000000000000000000, -1.000000000000000000, 0.000000000000000000 ) ) ;
#36660 = AXIS2_PLACEMENT_3D ( 'NONE', #116508, #56850, #78716 ) ;
#36661 = VERTEX_POINT ( 'NONE', #130099 ) ;
#36662 = EDGE_LOOP ( 'NONE', ( #102371, #45127, #83175, #123055 ) ) ;
#36663 = FACE_OUTER_BOUND ( 'NONE', #33435, .T. ) ;
#36665 = EDGE_CURVE ( 'NONE', #118313, #129382, #69093, .T. ) ;
#36664 = DIRECTION ( 'NONE',  ( 0.000000000000000000, 0.000000000000000000, -1.000000000000000000 ) ) ;
#36666 = ORIENTED_EDGE ( 'NONE', *, *, #48602, .T. ) ;
#36667 = CARTESIAN_POINT ( 'NONE',  ( 110.0000000000000000, 17.50000000000000000, 0.000000000000000000 ) ) ;
#36668 = ORIENTED_EDGE ( 'NONE', *, *, #79628, .T. ) ;
#36669 = CARTESIAN_POINT ( 'NONE',  ( 58.49999999999994316, 63.50000000000000000, 1.500000000000000000 ) ) ;
#36671 = ORIENTED_EDGE ( 'NONE', *, *, #66384, .F. ) ;
#36670 = CARTESIAN_POINT ( 'NONE',  ( 2.571758278209433575E-16, 30.00000000000000000, -2.099999999999993427 ) ) ;
#36672 = EDGE_CURVE ( 'NONE', #67663, #38716, #33773, .T. ) ;
#36673 = LINE ( 'NONE', #6821, #128076 ) ;
#36674 = AXIS2_PLACEMENT_3D ( 'NONE', #101770, #42069, #124936 ) ;
#36675 = CARTESIAN_POINT ( 'NONE',  ( 3.300000000099999831, 10.00000000000000000, 9.199999999899999281 ) ) ;
#36676 = FACE_OUTER_BOUND ( 'NONE', #52530, .T. ) ;
#36677 = LINE ( 'NONE', #36022, #96321 ) ;
#36678 = EDGE_CURVE ( 'NONE', #95477, #97833, #59800, .T. ) ;
#36679 = EDGE_LOOP ( 'NONE', ( #65303, #6237, #26965, #112662 ) ) ;
#36681 = CYLINDRICAL_SURFACE ( 'NONE', #104444, 2.999999994999990260 ) ;
#36680 = CC_DESIGN_SECURITY_CLASSIFICATION ( #127759, ( #43107 ) ) ;
#36682 = DIRECTION ( 'NONE',  ( 1.256612001954149349E-10, 0.000000000000000000, -1.000000000000000000 ) ) ;
#36683 = VECTOR ( 'NONE', #78557, 1000.000000000000000 ) ;
#36684 = ORIENTED_EDGE ( 'NONE', *, *, #92556, .T. ) ;
#36686 = CARTESIAN_POINT ( 'NONE',  ( 8.200000000000001066, 10.00000000000000000, 2.799999999999999822 ) ) ;
#36685 = VECTOR ( 'NONE', #2135, 1000.000000000000000 ) ;
#36687 = VERTEX_POINT ( 'NONE', #49836 ) ;
#36688 = LINE ( 'NONE', #17440, #112709 ) ;
#36689 = EDGE_CURVE ( 'NONE', #37963, #32364, #110177, .T. ) ;
#36690 = CARTESIAN_POINT ( 'NONE',  ( -41.50000000000003553, -35.50000000000000711, 3.500000000000000000 ) ) ;
#36691 = CC_DESIGN_SECURITY_CLASSIFICATION ( #9137, ( #112865 ) ) ;
#36692 = DIRECTION ( 'NONE',  ( -0.000000000000000000, -0.000000000000000000, -1.000000000000000000 ) ) ;
#36693 = CARTESIAN_POINT ( 'NONE',  ( -6.999999999999912959, 5.000000000000000000, 98.00000000000001421 ) ) ;
#36694 = DIRECTION ( 'NONE',  ( -8.673617379884040402E-17, 1.000000000000000000, -0.000000000000000000 ) ) ;
#36695 = VERTEX_POINT ( 'NONE', #37931 ) ;
#36696 = DIRECTION ( 'NONE',  ( 0.000000000000000000, -0.000000000000000000, 1.000000000000000000 ) ) ;
#36697 = AXIS2_PLACEMENT_3D ( 'NONE', #29992, #37981, #78443 ) ;
#36698 = CARTESIAN_POINT ( 'NONE',  ( 3.299999999999999822, -10.00000000000000000, 10.00000000000000000 ) ) ;
#36699 = ORIENTED_EDGE ( 'NONE', *, *, #38818, .F. ) ;
#36700 = EDGE_CURVE ( 'NONE', #86842, #116977, #17382, .T. ) ;
#36701 = VECTOR ( 'NONE', #25549, 1000.000000000000000 ) ;
#36702 = ORIENTED_EDGE ( 'NONE', *, *, #8691, .T. ) ;
#36703 = CARTESIAN_POINT ( 'NONE',  ( 98.49999999999994316, 0.5000000000000004441, 3.500000000000000000 ) ) ;
#36704 = ORIENTED_EDGE ( 'NONE', *, *, #82890, .F. ) ;
#36705 = CARTESIAN_POINT ( 'NONE',  ( -2.799999999999999822, 408.0000000000000568, 8.200000000050000182 ) ) ;
#36706 = ORIENTED_EDGE ( 'NONE', *, *, #28655, .F. ) ;
#36707 = CARTESIAN_POINT ( 'NONE',  ( 3.650000000000000355, 132.2277247300567353, 1.134567109999999879 ) ) ;
#36708 = VECTOR ( 'NONE', #34805, 1000.000000000000000 ) ;
#36710 = ORIENTED_EDGE ( 'NONE', *, *, #16128, .F. ) ;
#36709 = EDGE_CURVE ( 'NONE', #46216, #25804, #97266, .T. ) ;
#36711 = CARTESIAN_POINT ( 'NONE',  ( -0.3011758659915827474, 197.3039383002172258, 2.133729513519039056 ) ) ;
#36712 = VERTEX_POINT ( 'NONE', #119471 ) ;
#36713 = VECTOR ( 'NONE', #68484, 1000.000000000000000 ) ;
#36715 = DIRECTION ( 'NONE',  ( -1.000000000000000000, 0.000000000000000000, -3.333589191726697936E-10 ) ) ;
#36714 = DIRECTION ( 'NONE',  ( -2.602085218302027899E-15, 0.000000000000000000, -1.000000000000000000 ) ) ;
#36716 = CARTESIAN_POINT ( 'NONE',  ( -81.50000000000002842, -47.50000000000001421, 1.500000000000000000 ) ) ;
#36717 = VERTEX_POINT ( 'NONE', #10036 ) ;
#36719 = LINE ( 'NONE', #4244, #17042 ) ;
#36718 = CARTESIAN_POINT ( 'NONE',  ( 221.0000000000000568, 5.000000000000000000, 107.9999999999999574 ) ) ;
#36720 = ADVANCED_FACE ( 'NONE', ( #19984 ), #93, .T. ) ;
#36721 = DIRECTION ( 'NONE',  ( 1.000000000000000000, 0.000000000000000000, 0.000000000000000000 ) ) ;
#36722 = ADVANCED_FACE ( 'NONE', ( #12652 ), #90939, .F. ) ;
#36723 = VECTOR ( 'NONE', #708, 1000.000000000000000 ) ;
#36725 = VERTEX_POINT ( 'NONE', #42503 ) ;
#36724 = VECTOR ( 'NONE', #20602, 1000.000000000000000 ) ;
#36726 = EDGE_CURVE ( 'NONE', #27968, #67089, #25369, .T. ) ;
#36727 = CARTESIAN_POINT ( 'NONE',  ( 3.649999999999999467, -2.227724730056711788, 1.134567109999999435 ) ) ;
#36728 = CIRCLE ( 'NONE', #115077, 0.7999999999999999334 ) ;
#36729 = AXIS2_PLACEMENT_3D ( 'NONE', #74026, #114466, #23624 ) ;
#36730 = EDGE_CURVE ( 'NONE', #50744, #39748, #113433, .T. ) ;
#36731 = ORIENTED_EDGE ( 'NONE', *, *, #103334, .T. ) ;
#36732 = DIRECTION ( 'NONE',  ( 0.000000000000000000, 6.123233995736766036E-17, 1.000000000000000000 ) ) ;
#36733 = FACE_OUTER_BOUND ( 'NONE', #10468, .T. ) ;
#36734 = AXIS2_PLACEMENT_3D ( 'NONE', #32333, #72798, #64137 ) ;
#36735 = EDGE_CURVE ( 'NONE', #66737, #126613, #90518, .T. ) ;
#36736 = ORIENTED_EDGE ( 'NONE', *, *, #100652, .F. ) ;
#36737 = PLANE ( 'NONE',  #55244 ) ;
#36739 = LINE ( 'NONE', #118917, #129620 ) ;
#36738 = PERSON_AND_ORGANIZATION_ROLE ( 'design_owner' ) ;
#36740 = ORIENTED_EDGE ( 'NONE', *, *, #38079, .F. ) ;
#36742 = FACE_OUTER_BOUND ( 'NONE', #102417, .T. ) ;
#36741 = CARTESIAN_POINT ( 'NONE',  ( 81.49999999999995737, -68.50000000000000000, 1.500000000000000000 ) ) ;
#36743 = EDGE_LOOP ( 'NONE', ( #53222, #13862, #79357, #115178 ) ) ;
#36744 = CARTESIAN_POINT ( 'NONE',  ( 1.134567109999999879, -10.00000000000000000, -6.649999999999999467 ) ) ;
#36745 = PLANE ( 'NONE',  #34796 ) ;
#36746 = EDGE_CURVE ( 'NONE', #129846, #86343, #71047, .T. ) ;
#36747 = APPROVAL_DATE_TIME ( #127600, #113861 ) ;
#36748 = ORIENTED_EDGE ( 'NONE', *, *, #127928, .T. ) ;
#36749 = EDGE_CURVE ( 'NONE', #23508, #25891, #30589, .T. ) ;
#36750 = ORIENTED_EDGE ( 'NONE', *, *, #80762, .T. ) ;
#36751 = CYLINDRICAL_SURFACE ( 'NONE', #1251, 1.250000000000001110 ) ;
#36752 = ORIENTED_EDGE ( 'NONE', *, *, #42340, .T. ) ;
#36753 = FACE_OUTER_BOUND ( 'NONE', #106220, .T. ) ;
#36754 = CARTESIAN_POINT ( 'NONE',  ( -3.761885219580170858, 9.337758538247433293, -1.947349543272061112 ) ) ;
#36755 = EDGE_CURVE ( 'NONE', #54473, #13180, #124049, .T. ) ;
#36756 = FACE_OUTER_BOUND ( 'NONE', #29224, .T. ) ;
#36757 = ORIENTED_EDGE ( 'NONE', *, *, #14754, .F. ) ;
#36758 = DIRECTION ( 'NONE',  ( 0.000000000000000000, -1.000000000000000000, 0.000000000000000000 ) ) ;
#36759 = AXIS2_PLACEMENT_3D ( 'NONE', #126016, #44455, #43798 ) ;
#36760 = VERTEX_POINT ( 'NONE', #21292 ) ;
#36761 = ORIENTED_EDGE ( 'NONE', *, *, #11617, .F. ) ;
#36762 = DIRECTION ( 'NONE',  ( 1.000000000000000000, 0.000000000000000000, 0.000000000000000000 ) ) ;
#36763 = CARTESIAN_POINT ( 'NONE',  ( -1.707205772659252441, -1.579668719589734538, -1.313241121696558045 ) ) ;
#36764 = ORIENTED_EDGE ( 'NONE', *, *, #88038, .T. ) ;
#36765 = DIRECTION ( 'NONE',  ( -1.000000000000000000, 0.000000000000000000, 0.000000000000000000 ) ) ;
#36766 = EDGE_LOOP ( 'NONE', ( #9411, #127776, #65050, #16462 ) ) ;
#36767 = PERSON_AND_ORGANIZATION ( #12420, #27707 ) ;
#36768 = VERTEX_POINT ( 'NONE', #63048 ) ;
#36769 = VECTOR ( 'NONE', #81612, 1000.000000000000000 ) ;
#36770 = ORIENTED_EDGE ( 'NONE', *, *, #66663, .T. ) ;
#36771 = LINE ( 'NONE', #14237, #1439 ) ;
#36773 = VERTEX_POINT ( 'NONE', #111483 ) ;
#36772 = EDGE_CURVE ( 'NONE', #1391, #74163, #112131, .T. ) ;
#36774 = DIRECTION ( 'NONE',  ( -0.000000000000000000, 1.000000000000000000, -0.000000000000000000 ) ) ;
#36776 = EDGE_CURVE ( 'NONE', #5592, #41840, #123403, .T. ) ;
#36775 = DIRECTION ( 'NONE',  ( 0.000000000000000000, -1.000000000000000000, 0.000000000000000000 ) ) ;
#36777 = DIRECTION ( 'NONE',  ( 0.000000000000000000, -1.000000000000000000, 0.000000000000000000 ) ) ;
#36779 = EDGE_CURVE ( 'NONE', #37362, #41830, #61751, .T. ) ;
#36778 = DIRECTION ( 'NONE',  ( -1.000000000000000000, -0.000000000000000000, -0.000000000000000000 ) ) ;
#36780 = PRODUCT_DEFINITION_FORMATION_WITH_SPECIFIED_SOURCE ( 'ANY', '', #5863, .NOT_KNOWN. ) ;
#36781 = EDGE_CURVE ( 'NONE', #8198, #2471, #95865, .T. ) ;
#36782 = ADVANCED_FACE ( 'NONE', ( #101528 ), #53111, .F. ) ;
#36783 = DIRECTION ( 'NONE',  ( 0.000000000000000000, 1.000000000000000000, 0.000000000000000000 ) ) ;
#36784 = CIRCLE ( 'NONE', #13466, 0.8324116040999999244 ) ;
#36785 = DIRECTION ( 'NONE',  ( 1.000000000000000000, 0.000000000000000000, 0.000000000000000000 ) ) ;
#36786 = VERTEX_POINT ( 'NONE', #81642 ) ;
#36787 = CARTESIAN_POINT ( 'NONE',  ( -41.50000000000006395, 48.49999999999998579, 3.500000000000000000 ) ) ;
#36788 = DIRECTION ( 'NONE',  ( 1.000000000000000000, 0.000000000000000000, 0.000000000000000000 ) ) ;
#36789 = LOCAL_TIME ( 10, 2, 9.000000000000000000, #3132 ) ;
#36790 = ORIENTED_EDGE ( 'NONE', *, *, #50020, .F. ) ;
#36791 = ORIENTED_EDGE ( 'NONE', *, *, #125797, .F. ) ;
#36792 = CALENDAR_DATE ( 2023, 4, 9 ) ;
#36793 = ORIENTED_EDGE ( 'NONE', *, *, #33835, .F. ) ;
#36794 = LINE ( 'NONE', #26838, #7071 ) ;
#36796 = ORIENTED_EDGE ( 'NONE', *, *, #76263, .F. ) ;
#36795 = CARTESIAN_POINT ( 'NONE',  ( -10.00000000000000000, 10.00000000000000000, 0.000000000000000000 ) ) ;
#36797 = DIRECTION ( 'NONE',  ( 0.000000000000000000, -1.000000000000000000, 0.000000000000000000 ) ) ;
#36798 = VECTOR ( 'NONE', #65733, 1000.000000000000114 ) ;
#36799 = DIRECTION ( 'NONE',  ( 0.000000000000000000, -0.000000000000000000, -1.000000000000000000 ) ) ;
#36800 = DIRECTION ( 'NONE',  ( -1.000000000000000000, 0.000000000000000000, -3.333589191726697936E-10 ) ) ;
#36801 = CARTESIAN_POINT ( 'NONE',  ( -226.0000000000000853, 5.000000000000000000, -135.0000000000000000 ) ) ;
#36802 = ORIENTED_EDGE ( 'NONE', *, *, #125847, .T. ) ;
#36803 = AXIS2_PLACEMENT_3D ( 'NONE', #98947, #89014, #80364 ) ;
#36804 = CARTESIAN_POINT ( 'NONE',  ( -138.5000000000000284, 15.50000000000000000, 3.500000000000000000 ) ) ;
#36805 = PLANE ( 'NONE',  #48072 ) ;
#36806 = DIRECTION ( 'NONE',  ( 1.000000000000000000, 0.000000000000000000, 0.000000000000000000 ) ) ;
#36808 = ORIENTED_EDGE ( 'NONE', *, *, #92544, .F. ) ;
#36807 = PLANE ( 'NONE',  #78299 ) ;
#36809 = CARTESIAN_POINT ( 'NONE',  ( -5.363878188576772565, 515.0000000000000000, 10.00000000000000000 ) ) ;
#36810 = VECTOR ( 'NONE', #102081, 1000.000000000000000 ) ;
#36811 = DIRECTION ( 'NONE',  ( 0.000000000000000000, -1.000000000000000000, 0.000000000000000000 ) ) ;
#36812 = ORIENTED_EDGE ( 'NONE', *, *, #56952, .F. ) ;
#36813 = ADVANCED_FACE ( 'NONE', ( #92889 ), #1399, .F. ) ;
#36814 = FACE_OUTER_BOUND ( 'NONE', #108596, .T. ) ;
#36815 = DIRECTION ( 'NONE',  ( 1.000000000000000000, 0.000000000000000000, 2.809800482775048291E-09 ) ) ;
#36816 = CARTESIAN_POINT ( 'NONE',  ( 78.49999999999995737, -56.50000000000000711, 1.500000000000000000 ) ) ;
#36817 = PLANE ( 'NONE',  #107290 ) ;
#36818 = DIRECTION ( 'NONE',  ( 0.7071067811865470176, 0.000000000000000000, 0.7071067811865480168 ) ) ;
#36820 = ORIENTED_EDGE ( 'NONE', *, *, #94549, .F. ) ;
#36819 = AXIS2_PLACEMENT_3D ( 'NONE', #46071, #85217, #36788 ) ;
#36821 = ORIENTED_EDGE ( 'NONE', *, *, #125070, .T. ) ;
#36822 = DIRECTION ( 'NONE',  ( -0.000000000000000000, -1.000000000000000000, -0.000000000000000000 ) ) ;
#36823 = CARTESIAN_POINT ( 'NONE',  ( 4.917588399999999638, 140.0000000000000000, 7.367588389999999876 ) ) ;
#36824 = ORIENTED_EDGE ( 'NONE', *, *, #12648, .T. ) ;
#36825 = DATE_AND_TIME ( #87226, #50005 ) ;
#36826 = CARTESIAN_POINT ( 'NONE',  ( 21.49999999999993605, 39.49999999999999289, 1.500000000000000000 ) ) ;
#36827 = ORIENTED_EDGE ( 'NONE', *, *, #122606, .F. ) ;
#36828 = LINE ( 'NONE', #17572, #177 ) ;
#36829 = CARTESIAN_POINT ( 'NONE',  ( 8.200000000000001066, 170.0000000000000000, 4.917588399999999638 ) ) ;
#36830 = ADVANCED_FACE ( 'NONE', ( #100889 ), #102835, .F. ) ;
#36831 = AXIS2_PLACEMENT_3D ( 'NONE', #103054, #2918, #42715 ) ;
#36832 = DIRECTION ( 'NONE',  ( -1.000000000000000000, -0.000000000000000000, -1.128995116736735359E-16 ) ) ;
#36833 = VECTOR ( 'NONE', #17010, 1000.000000000000000 ) ;
#36834 = FACE_OUTER_BOUND ( 'NONE', #40338, .T. ) ;
#36835 = CARTESIAN_POINT ( 'NONE',  ( 38.49999999999992184, -11.50000000000001066, 3.500000000000000000 ) ) ;
#36836 = CYLINDRICAL_SURFACE ( 'NONE', #123216, 2.000000000000001776 ) ;
#36837 = CARTESIAN_POINT ( 'NONE',  ( 81.49999999999992895, 48.49999999999998579, 3.500000000000000000 ) ) ;
#36838 = CARTESIAN_POINT ( 'NONE',  ( -138.5000000000000000, -32.50000000000000000, 3.500000000000000000 ) ) ;
#36839 = DIRECTION ( 'NONE',  ( -1.000000000000000000, 0.000000000000000000, 0.000000000000000000 ) ) ;
#36841 = ORIENTED_EDGE ( 'NONE', *, *, #79474, .T. ) ;
#36840 = ORIENTED_EDGE ( 'NONE', *, *, #93694, .F. ) ;
#36842 = ORIENTED_EDGE ( 'NONE', *, *, #64194, .F. ) ;
#36843 = DATE_AND_TIME ( #16286, #5881 ) ;
#36844 = DIRECTION ( 'NONE',  ( 0.000000000000000000, 1.000000000000000000, 0.000000000000000000 ) ) ;
#36845 = ORIENTED_EDGE ( 'NONE', *, *, #118711, .F. ) ;
#36846 = CARTESIAN_POINT ( 'NONE',  ( 3.978746919022206452, 10.00000000000000000, 2.500000000099930286 ) ) ;
#36847 = CARTESIAN_POINT ( 'NONE',  ( 10.00000000000000000, 10.00000000000000000, 3.299999999999999822 ) ) ;
#36848 = EDGE_CURVE ( 'NONE', #18653, #58754, #92235, .T. ) ;
#36849 = AXIS2_PLACEMENT_3D ( 'NONE', #15105, #76099, #43635 ) ;
#36850 = DIRECTION ( 'NONE',  ( 0.000000000000000000, -1.000000000000000000, 0.000000000000000000 ) ) ;
#36851 = EDGE_LOOP ( 'NONE', ( #5866, #53338, #108948, #54095 ) ) ;
#36852 = LINE ( 'NONE', #68661, #131089 ) ;
#36853 = CARTESIAN_POINT ( 'NONE',  ( 21.49999999999996447, -68.50000000000000000, 1.500000000000000000 ) ) ;
#36854 = VERTEX_POINT ( 'NONE', #105436 ) ;
#36855 = CARTESIAN_POINT ( 'NONE',  ( 10.00000000000000000, 220.0000000000000284, 3.299999999999470024 ) ) ;
#36856 = CYLINDRICAL_SURFACE ( 'NONE', #81399, 0.7999999999999999334 ) ;
#36857 = DIRECTION ( 'NONE',  ( 0.000000000000000000, 0.000000000000000000, 1.000000000000000000 ) ) ;
#36858 = ADVANCED_FACE ( 'NONE', ( #94847 ), #35807, .F. ) ;
#36859 = DIRECTION ( 'NONE',  ( -0.7071067811865480168, 0.000000000000000000, -0.7071067811865470176 ) ) ;
#36860 = VERTEX_POINT ( 'NONE', #116029 ) ;
#36861 = CARTESIAN_POINT ( 'NONE',  ( 4.917588399999999638, 130.0000000000000000, 8.199999999999999289 ) ) ;
#36862 = ORIENTED_EDGE ( 'NONE', *, *, #55300, .F. ) ;
#36863 = LOCAL_TIME ( 10, 2, 9.000000000000000000, #16883 ) ;
#36865 = EDGE_CURVE ( 'NONE', #32516, #130221, #106761, .T. ) ;
#36864 = VERTEX_POINT ( 'NONE', #25216 ) ;
#36866 = CIRCLE ( 'NONE', #89782, 2.375000000000000000 ) ;
#36867 = CARTESIAN_POINT ( 'NONE',  ( -221.5499999999999545, 3.333791923213295102E-13, 0.000000000000000000 ) ) ;
#36868 = FACE_OUTER_BOUND ( 'NONE', #16754, .T. ) ;
#36869 = VERTEX_POINT ( 'NONE', #25872 ) ;
#36871 = CYLINDRICAL_SURFACE ( 'NONE', #120691, 2.149999999999999911 ) ;
#36870 = FACE_OUTER_BOUND ( 'NONE', #15186, .T. ) ;
#36872 = SPHERICAL_SURFACE ( 'NONE', #82755, 5.315148208181399880 ) ;
#36873 = CARTESIAN_POINT ( 'NONE',  ( -8.500000000000000000, 10.00000000000000000, -2.500000000100000008 ) ) ;
#36874 = CC_DESIGN_APPROVAL ( #81019, ( #117308 ) ) ;
#36875 = LINE ( 'NONE', #56128, #69411 ) ;
#36876 = VERTEX_POINT ( 'NONE', #85570 ) ;
#36877 = EDGE_CURVE ( 'NONE', #127884, #115409, #76277, .T. ) ;
#36878 = DIRECTION ( 'NONE',  ( 0.000000000000000000, -1.000000000000000000, -3.469446951953620598E-16 ) ) ;
#36879 = AXIS2_PLACEMENT_3D ( 'NONE', #43359, #22801, #63918 ) ;
#36880 = EDGE_CURVE ( 'NONE', #30815, #69989, #114081, .T. ) ;
#36881 = ORIENTED_EDGE ( 'NONE', *, *, #3203, .T. ) ;
#36882 = DIRECTION ( 'NONE',  ( 1.000000000000000000, -0.000000000000000000, -0.000000000000000000 ) ) ;
#36883 = CARTESIAN_POINT ( 'NONE',  ( 6.778984495830590262, 10.00000000000000000, -5.506192294169409251 ) ) ;
#36885 = EDGE_LOOP ( 'NONE', ( #764, #92151, #35039, #38385 ) ) ;
#36884 = EDGE_CURVE ( 'NONE', #44517, #30846, #27509, .T. ) ;
#36887 = EDGE_CURVE ( 'NONE', #87473, #28254, #126671, .T. ) ;
#36886 = AXIS2_PLACEMENT_3D ( 'NONE', #41061, #121952, #71563 ) ;
#36888 = ORIENTED_EDGE ( 'NONE', *, *, #24506, .F. ) ;
#36889 = DIRECTION ( 'NONE',  ( -0.000000000000000000, -0.000000000000000000, -1.000000000000000000 ) ) ;
#36890 = CARTESIAN_POINT ( 'NONE',  ( -138.5000000000000000, -47.50000000000001421, 1.500000000000000000 ) ) ;
#36891 = PLANE ( 'NONE',  #2071 ) ;
#36892 = CARTESIAN_POINT ( 'NONE',  ( 2.494999999999999662, 0.000000000000000000, -7.500000000000000000 ) ) ;
#36894 = ORIENTED_EDGE ( 'NONE', *, *, #108389, .F. ) ;
#36893 = EDGE_CURVE ( 'NONE', #50721, #43896, #15914, .T. ) ;
#36895 = DATE_AND_TIME ( #5730, #53539 ) ;
#36896 = ORIENTED_EDGE ( 'NONE', *, *, #14632, .F. ) ;
#36897 = EDGE_CURVE ( 'NONE', #84154, #41270, #76841, .T. ) ;
#36898 = VERTEX_POINT ( 'NONE', #96817 ) ;
#36899 = LINE ( 'NONE', #97894, #1809 ) ;
#36900 = CYLINDRICAL_SURFACE ( 'NONE', #45467, 2.750000000000002665 ) ;
#36901 = CARTESIAN_POINT ( 'NONE',  ( 0.000000000000000000, 49.50000000000000711, 0.000000000000000000 ) ) ;
#36902 = CARTESIAN_POINT ( 'NONE',  ( 10.00000000000000000, 430.0000000000000000, 0.000000000000000000 ) ) ;
#36903 = EDGE_CURVE ( 'NONE', #121873, #10239, #3351, .T. ) ;
#36904 = EDGE_CURVE ( 'NONE', #75795, #57931, #24555, .T. ) ;
#36905 = DIRECTION ( 'NONE',  ( 0.000000000000000000, -0.000000000000000000, -1.000000000000000000 ) ) ;
#36906 = CIRCLE ( 'NONE', #30550, 0.8324116100000000795 ) ;
#36907 = PLANE ( 'NONE',  #131048 ) ;
#36908 = AXIS2_PLACEMENT_3D ( 'NONE', #42646, #73793, #1542 ) ;
#36909 = ORIENTED_EDGE ( 'NONE', *, *, #103690, .F. ) ;
#36910 = EDGE_LOOP ( 'NONE', ( #70397, #27402, #85590, #52369 ) ) ;
#36911 = DIRECTION ( 'NONE',  ( -0.000000000000000000, 0.000000000000000000, 1.000000000000000000 ) ) ;
#36912 = VECTOR ( 'NONE', #71110, 1000.000000000000000 ) ;
#36913 = ORIENTED_EDGE ( 'NONE', *, *, #117830, .F. ) ;
#36914 = DIRECTION ( 'NONE',  ( 1.000000000000000000, 0.000000000000000000, 0.000000000000000000 ) ) ;
#36915 = ORIENTED_EDGE ( 'NONE', *, *, #27905, .T. ) ;
#36916 = SHAPE_DEFINITION_REPRESENTATION ( #30073, #73366 ) ;
#36917 = ORIENTED_EDGE ( 'NONE', *, *, #88768, .T. ) ;
#36918 = VERTEX_POINT ( 'NONE', #13294 ) ;
#36919 = COORDINATED_UNIVERSAL_TIME_OFFSET ( 1, 0, .AHEAD. ) ;
#36920 = ORIENTED_EDGE ( 'NONE', *, *, #22479, .T. ) ;
#36921 = CARTESIAN_POINT ( 'NONE',  ( -8.199999999999999289, 206.0000000000000284, 4.917588399999999638 ) ) ;
#36923 = ORIENTED_EDGE ( 'NONE', *, *, #71425, .T. ) ;
#36922 = CARTESIAN_POINT ( 'NONE',  ( 64.00000000000000000, 1.500000000000001332, 44.50000000000001421 ) ) ;
#36924 = LINE ( 'NONE', #26974, #56201 ) ;
#36925 = ORIENTED_EDGE ( 'NONE', *, *, #49453, .T. ) ;
#36926 = ADVANCED_FACE ( 'NONE', ( #127340 ), #36475, .F. ) ;
#36927 = DIRECTION ( 'NONE',  ( 0.000000000000000000, 0.000000000000000000, -1.000000000000000000 ) ) ;
#36928 = EDGE_CURVE ( 'NONE', #86914, #23162, #61973, .T. ) ;
#36929 = DIRECTION ( 'NONE',  ( 0.000000000000000000, -1.000000000000000000, 0.000000000000000000 ) ) ;
#36930 = DIRECTION ( 'NONE',  ( 0.000000000000000000, -0.000000000000000000, -1.000000000000000000 ) ) ;
#36931 = CARTESIAN_POINT ( 'NONE',  ( 3.761885219580170858, 9.337758538247431517, 1.947349543272060224 ) ) ;
#36932 = CIRCLE ( 'NONE', #111041, 1.599999999999990319 ) ;
#36933 = VERTEX_POINT ( 'NONE', #23906 ) ;
#36934 = ORIENTED_EDGE ( 'NONE', *, *, #90313, .T. ) ;
#36935 = SHAPE_DEFINITION_REPRESENTATION ( #444, #86146 ) ;
#36936 = ORIENTED_EDGE ( 'NONE', *, *, #35743, .T. ) ;
#36937 = PLANE ( 'NONE',  #19677 ) ;
#36939 = ORIENTED_EDGE ( 'NONE', *, *, #116090, .F. ) ;
#36938 = LINE ( 'NONE', #128456, #49039 ) ;
#36940 = DIRECTION ( 'NONE',  ( 0.000000000000000000, 1.000000000000000000, 0.000000000000000000 ) ) ;
#36941 = DIRECTION ( 'NONE',  ( 0.000000000000000000, 0.000000000000000000, -1.000000000000000000 ) ) ;
#36943 = ORIENTED_EDGE ( 'NONE', *, *, #68222, .T. ) ;
#36942 = CC_DESIGN_DATE_AND_TIME_ASSIGNMENT ( #10958, #52712, ( #121225 ) ) ;
#36944 = CARTESIAN_POINT ( 'NONE',  ( 10.00000000000000000, 10.00000000000000000, 0.000000000000000000 ) ) ;
#36945 = CARTESIAN_POINT ( 'NONE',  ( 7.367588389999999876, -10.00000000000000000, -4.917588399999999638 ) ) ;
#36946 = CARTESIAN_POINT ( 'NONE',  ( -13.75000000000001599, -84.99999999999997158, 1.251075773784448675 ) ) ;
#36947 = DIRECTION ( 'NONE',  ( -0.000000000000000000, -0.000000000000000000, -1.000000000000000000 ) ) ;
#36948 = VERTEX_POINT ( 'NONE', #115378 ) ;
#36949 = DIRECTION ( 'NONE',  ( 0.000000000000000000, -1.000000000000000000, 0.000000000000000000 ) ) ;
#36950 = CARTESIAN_POINT ( 'NONE',  ( 59.99999999999997158, 72.00000000000001421, 3.500000000000000000 ) ) ;
#36951 = AXIS2_PLACEMENT_3D ( 'NONE', #95760, #67220, #106357 ) ;
#36953 = FACE_OUTER_BOUND ( 'NONE', #100025, .T. ) ;
#36952 = APPROVAL ( #130068, 'UNSPECIFIED' ) ;
#36954 = CARTESIAN_POINT ( 'NONE',  ( -1.500000000000084599, 72.50000000000000000, 3.500000000000000000 ) ) ;
#36955 = PLANE ( 'NONE',  #122525 ) ;
#36956 = SHAPE_REPRESENTATION ( 'Baugr2', ( #109223, #69008, #11827, #85948, #28780, #119833, #10572, #38123, #31775, #2142 ), #33846 ) ;
#36957 = CC_DESIGN_APPROVAL ( #37885, ( #49638 ) ) ;
#36958 = CARTESIAN_POINT ( 'NONE',  ( -10.00000000000000000, 10.00000000000000000, -3.299999999999999822 ) ) ;
#36959 = B_SPLINE_CURVE_WITH_KNOTS ( 'NONE', 3,
 ( #42175, #32231, #73978, #103823, #83939, #124377, #24232, #114416, #23580, #4337, #105120, #64681, #14279, #54752, #44794, #48067, #107743, #38118 ),
 .UNSPECIFIED., .F., .F.,
 ( 4, 2, 2, 2, 2, 2, 2, 2, 4 ),
 ( 0.007230153694210019778, 0.007456463225721655756, 0.007682772757233292601, 0.008135391820256564557, 0.009040629946303110204, 0.009493249009326382160, 0.009945868072349655850, 0.01039848713537292781, 0.01085110619839620150 ),
 .UNSPECIFIED. ) ;
#36960 = CARTESIAN_POINT ( 'NONE',  ( 121.4999999999999432, -44.50000000000001421, 1.500000000000000000 ) ) ;
#36961 = CIRCLE ( 'NONE', #9399, 0.8000000000000003775 ) ;
#36962 = EDGE_CURVE ( 'NONE', #28755, #104186, #104784, .T. ) ;
#36963 = FACE_BOUND ( 'NONE', #61711, .T. ) ;
#36964 = CARTESIAN_POINT ( 'NONE',  ( 5.200000000000000178, 2.249000000000000110, -2.000000000000000000 ) ) ;
#36965 = APPROVAL_PERSON_ORGANIZATION ( #36767, #126388, #128277 ) ;
#36966 = CARTESIAN_POINT ( 'NONE',  ( 6.204999999999999183, -6.000000000000000000, -0.2999999999999999889 ) ) ;
#36968 = ORIENTED_EDGE ( 'NONE', *, *, #45007, .T. ) ;
#36967 = CARTESIAN_POINT ( 'NONE',  ( 2.149999999999999911, 132.5000000000000000, -2.364546992993448554E-15 ) ) ;
#36969 = CARTESIAN_POINT ( 'NONE',  ( 100.4999999999999858, 102.9999999999999858, 6.500000000000005329 ) ) ;
#36970 = ORIENTED_EDGE ( 'NONE', *, *, #63458, .F. ) ;
#36971 = LINE ( 'NONE', #19696, #90219 ) ;
#36972 = EDGE_LOOP ( 'NONE', ( #82569, #92835, #97079, #70062 ) ) ;
#36973 = CARTESIAN_POINT ( 'NONE',  ( 3.650000000000000355, 21.70741250812632828, -1.134567109999999879 ) ) ;
#36974 = EDGE_CURVE ( 'NONE', #82894, #60093, #91686, .T. ) ;
#36975 = AXIS2_PLACEMENT_3D ( 'NONE', #95732, #7485, #39304 ) ;
#36976 = CIRCLE ( 'NONE', #117414, 2.999999999999996891 ) ;
#36977 = LINE ( 'NONE', #68138, #57126 ) ;
#36978 = DIRECTION ( 'NONE',  ( 0.000000000000000000, -1.000000000000000000, 0.000000000000000000 ) ) ;
#36979 = AXIS2_PLACEMENT_3D ( 'NONE', #96675, #25068, #85431 ) ;
#36980 = FACE_OUTER_BOUND ( 'NONE', #45562, .T. ) ;
#36981 = EDGE_LOOP ( 'NONE', ( #128057, #77522, #48712, #107131 ) ) ;
#36982 = LINE ( 'NONE', #66185, #28186 ) ;
#36983 = EDGE_CURVE ( 'NONE', #97576, #36997, #4662, .T. ) ;
#36984 = CARTESIAN_POINT ( 'NONE',  ( 3.650000000000000355, 170.0000000000000000, 9.999999999999998224 ) ) ;
#36985 = DIRECTION ( 'NONE',  ( -1.000000000000000000, 0.000000000000000000, 0.000000000000000000 ) ) ;
#36986 = AXIS2_PLACEMENT_3D ( 'NONE', #114300, #106328, #44678 ) ;
#36988 = EDGE_CURVE ( 'NONE', #94411, #15069, #89521, .T. ) ;
#36987 = CARTESIAN_POINT ( 'NONE',  ( 2.149999999999999911, 2.500000000000000000, 1.012969020240128224E-16 ) ) ;
#36989 = CARTESIAN_POINT ( 'NONE',  ( 98.49999999999994316, -56.50000000000000711, 1.500000000000000000 ) ) ;
#36991 = VERTEX_POINT ( 'NONE', #60138 ) ;
#36990 = CARTESIAN_POINT ( 'NONE',  ( -2.149999999999999911, 68.72426491778269053, 2.641440406021300851E-16 ) ) ;
#36992 = VERTEX_POINT ( 'NONE', #50170 ) ;
#36993 = CALENDAR_DATE ( 2023, 4, 9 ) ;
#36994 = DIRECTION ( 'NONE',  ( 0.000000000000000000, -1.000000000000000000, 0.000000000000000000 ) ) ;
#36995 = ORIENTED_EDGE ( 'NONE', *, *, #68182, .F. ) ;
#36996 = DIRECTION ( 'NONE',  ( 0.000000000000000000, -1.000000000000000000, 0.000000000000000000 ) ) ;
#36997 = VERTEX_POINT ( 'NONE', #57036 ) ;
#36998 = DIRECTION ( 'NONE',  ( 0.000000000000000000, -1.000000000000000000, 0.000000000000000000 ) ) ;
#36999 = ADVANCED_FACE ( 'NONE', ( #101215 ), #121119, .T. ) ;
#37000 = AXIS2_PLACEMENT_3D ( 'NONE', #60388, #9988, #91542 ) ;
#37002 = ADVANCED_FACE ( 'NONE', ( #107407, #131088 ), #100571, .T. ) ;
#37001 = CARTESIAN_POINT ( 'NONE',  ( 9.199999999899999281, 200.0000000000000000, 2.500000000099997788 ) ) ;
#37003 = ORIENTED_EDGE ( 'NONE', *, *, #56674, .F. ) ;
#37004 = AXIS2_PLACEMENT_3D ( 'NONE', #94843, #116693, #86870 ) ;
#37005 = DIRECTION ( 'NONE',  ( 0.000000000000000000, 0.000000000000000000, -1.000000000000000000 ) ) ;
#37006 = DIRECTION ( 'NONE',  ( 0.000000000000000000, 0.000000000000000000, 1.000000000000000000 ) ) ;
#37007 = EDGE_LOOP ( 'NONE', ( #91345, #41064, #49188, #38495 ) ) ;
#37008 = FACE_OUTER_BOUND ( 'NONE', #55809, .T. ) ;
#37009 = CIRCLE ( 'NONE', #11629, 0.8000000000000003775 ) ;
#37010 = VECTOR ( 'NONE', #52203, 1000.000000000000000 ) ;
#37011 = VERTEX_POINT ( 'NONE', #1070 ) ;
#37013 = PLANE ( 'NONE',  #57130 ) ;
#37012 = LINE ( 'NONE', #76802, #123525 ) ;
#37014 = LINE ( 'NONE', #127226, #100317 ) ;
#37015 = CARTESIAN_POINT ( 'NONE',  ( 8.200000000000001066, 445.0000000000000000, 4.917588399999999638 ) ) ;
#37016 = CYLINDRICAL_SURFACE ( 'NONE', #95142, 2.149999999999999911 ) ;
#37017 = ORIENTED_EDGE ( 'NONE', *, *, #17786, .T. ) ;
#37018 = CARTESIAN_POINT ( 'NONE',  ( -5.506192294169409251, 10.00000000000000000, -6.778984495830590262 ) ) ;
#37019 = VERTEX_POINT ( 'NONE', #9726 ) ;
#37020 = ADVANCED_FACE ( 'NONE', ( #127988 ), #106464, .F. ) ;
#37021 = ORIENTED_EDGE ( 'NONE', *, *, #28057, .T. ) ;
#37022 = ORIENTED_EDGE ( 'NONE', *, *, #53427, .F. ) ;
#37023 = CARTESIAN_POINT ( 'NONE',  ( 8.500000000000000000, 10.00000000000000000, 2.500000000100000008 ) ) ;
#37024 = LINE ( 'NONE', #38333, #29652 ) ;
#37025 = VERTEX_POINT ( 'NONE', #57684 ) ;
#37027 = FACE_OUTER_BOUND ( 'NONE', #26296, .T. ) ;
#37026 = DIRECTION ( 'NONE',  ( 0.000000000000000000, 0.000000000000000000, -1.000000000000000000 ) ) ;
#37028 = FACE_OUTER_BOUND ( 'NONE', #11289, .T. ) ;
#37029 = CARTESIAN_POINT ( 'NONE',  ( -121.5000000000000284, -59.50000000000001421, 3.500000000000000000 ) ) ;
#37030 = DIRECTION ( 'NONE',  ( -1.000000000000000000, 0.000000000000000000, 0.000000000000000000 ) ) ;
#37031 = VECTOR ( 'NONE', #112960, 1000.000000000000000 ) ;
#37032 = B_SPLINE_CURVE_WITH_KNOTS ( 'NONE', 3,
 ( #79934, #40134, #38184, #79289, #88583, #119715, #18932, #70646, #111072, #28879, #50723, #59405, #8970, #28232, #120375, #329, #40783, #81241, #129033, #89876 ),
 .UNSPECIFIED., .F., .F.,
 ( 4, 2, 2, 2, 2, 2, 2, 2, 2, 4 ),
 ( 2.624744455114524740E-20, 0.0004497240410975349135, 0.0008994480821950698269, 0.001349172123292604469, 0.001798896164390139220, 0.002248620205487673537, 0.002698344246585208505, 0.003148068287682743473, 0.003372930308231511173, 0.003597792328780278440 ),
 .UNSPECIFIED. ) ;
#37033 = CARTESIAN_POINT ( 'NONE',  ( 78.49999999999990052, 72.50000000000000000, 1.500000000000000000 ) ) ;
#37034 = VERTEX_POINT ( 'NONE', #70090 ) ;
#37035 = CARTESIAN_POINT ( 'NONE',  ( 8.000000000000000000, -10.00000000000000000, -8.000000000000000000 ) ) ;
#37036 = ORIENTED_EDGE ( 'NONE', *, *, #39152, .T. ) ;
#37037 = EDGE_CURVE ( 'NONE', #90861, #40834, #80029, .T. ) ;
#37038 = VERTEX_POINT ( 'NONE', #117345 ) ;
#37039 = CARTESIAN_POINT ( 'NONE',  ( -9.999999999899998215, 1290.000000000000000, -3.299999999999470468 ) ) ;
#37040 = LINE ( 'NONE', #25128, #9495 ) ;
#37041 = EDGE_CURVE ( 'NONE', #32797, #87003, #47725, .T. ) ;
#37042 = ORIENTED_EDGE ( 'NONE', *, *, #15970, .F. ) ;
#37043 = ADVANCED_FACE ( 'NONE', ( #91283 ), #77580, .F. ) ;
#37044 = VECTOR ( 'NONE', #103915, 1000.000000000000000 ) ;
#37045 = ORIENTED_EDGE ( 'NONE', *, *, #114069, .F. ) ;
#37046 = CARTESIAN_POINT ( 'NONE',  ( 170.0000000000000000, 15.57909421132923633, 1.500000000000000000 ) ) ;
#37047 = FACE_OUTER_BOUND ( 'NONE', #59525, .T. ) ;
#37048 = DIRECTION ( 'NONE',  ( -1.000000000000000000, -0.000000000000000000, -0.000000000000000000 ) ) ;
#37049 = ORIENTED_EDGE ( 'NONE', *, *, #63842, .F. ) ;
#37050 = ORIENTED_EDGE ( 'NONE', *, *, #89905, .T. ) ;
#37051 = LOCAL_TIME ( 10, 2, 9.000000000000000000, #34648 ) ;
#37052 = EDGE_CURVE ( 'NONE', #72631, #79460, #11033, .T. ) ;
#37053 = LINE ( 'NONE', #95435, #116040 ) ;
#37055 = CIRCLE ( 'NONE', #22270, 0.8000000000000003775 ) ;
#37054 = LINE ( 'NONE', #117279, #107085 ) ;
#37056 = AXIS2_PLACEMENT_3D ( 'NONE', #42206, #30955, #32265 ) ;
#37057 = EDGE_LOOP ( 'NONE', ( #75318, #85975, #42109, #83266 ) ) ;
#37058 = CARTESIAN_POINT ( 'NONE',  ( 225.9999999999998579, 5.000000000000000000, -140.0000000000000568 ) ) ;
#37059 = EDGE_CURVE ( 'NONE', #101555, #22332, #71387, .T. ) ;
#37060 = ORIENTED_EDGE ( 'NONE', *, *, #33135, .T. ) ;
#37061 = CARTESIAN_POINT ( 'NONE',  ( -9.199999999899999281, -10.00000000000000000, 3.300000000099999831 ) ) ;
#37062 = ORIENTED_EDGE ( 'NONE', *, *, #94989, .F. ) ;
#37063 = VECTOR ( 'NONE', #68512, 1000.000000000000000 ) ;
#37064 = VERTEX_POINT ( 'NONE', #40884 ) ;
#37066 = VERTEX_POINT ( 'NONE', #121769 ) ;
#37065 = CIRCLE ( 'NONE', #45586, 3.000000000000000000 ) ;
#37067 = LINE ( 'NONE', #45713, #91632 ) ;
#37068 = ORIENTED_EDGE ( 'NONE', *, *, #104861, .T. ) ;
#37069 = CARTESIAN_POINT ( 'NONE',  ( 9.199999999899999281, 380.0000000000000000, 2.500000000099997788 ) ) ;
#37070 = ORIENTED_EDGE ( 'NONE', *, *, #50667, .F. ) ;
#37071 = EDGE_CURVE ( 'NONE', #109967, #86301, #30925, .T. ) ;
#37072 = DIRECTION ( 'NONE',  ( 0.000000000000000000, 0.000000000000000000, 1.000000000000000000 ) ) ;
#37074 = EDGE_LOOP ( 'NONE', ( #12218, #28715, #85139, #64748 ) ) ;
#37073 = CYLINDRICAL_SURFACE ( 'NONE', #74223, 2.000000000000001776 ) ;
#37075 = AXIS2_PLACEMENT_3D ( 'NONE', #81409, #29042, #89390 ) ;
#37076 = DIRECTION ( 'NONE',  ( -0.000000000000000000, -0.000000000000000000, 1.000000000000000000 ) ) ;
#37077 = CARTESIAN_POINT ( 'NONE',  ( 5.653832079999999927, 345.0000000000000000, 4.381039869999999503 ) ) ;
#37078 = ADVANCED_FACE ( 'NONE', ( #20967 ), #61430, .F. ) ;
#37079 = ADVANCED_FACE ( 'NONE', ( #91924 ), #108065, .F. ) ;
#37080 = CARTESIAN_POINT ( 'NONE',  ( 10.00000000000000000, 10.00000000000000000, 0.000000000000000000 ) ) ;
#37081 = ORIENTED_EDGE ( 'NONE', *, *, #45758, .T. ) ;
#37083 = CIRCLE ( 'NONE', #113360, 0.2999999999999999334 ) ;
#37082 = CARTESIAN_POINT ( 'NONE',  ( -98.00000000000012790, 635.0000000000003411, 3.000000000000000000 ) ) ;
#37084 = AXIS2_PLACEMENT_3D ( 'NONE', #17873, #76923, #79534 ) ;
#37085 = VERTEX_POINT ( 'NONE', #27172 ) ;
#37086 = DIRECTION ( 'NONE',  ( 1.000000000000000000, 0.000000000000000000, 0.000000000000000000 ) ) ;
#37087 = LINE ( 'NONE', #96128, #123379 ) ;
#37088 = ORIENTED_EDGE ( 'NONE', *, *, #29708, .T. ) ;
#37089 = PERSON_AND_ORGANIZATION ( #12420, #27707 ) ;
#37090 = ORIENTED_EDGE ( 'NONE', *, *, #21443, .F. ) ;
#37091 = ORIENTED_EDGE ( 'NONE', *, *, #71349, .T. ) ;
#37093 = AXIS2_PLACEMENT_3D ( 'NONE', #3222, #114617, #23783 ) ;
#37092 = CARTESIAN_POINT ( 'NONE',  ( 14.00000000000000000, -12.74999999989999999, -4.499999999999480416 ) ) ;
#37094 = FACE_OUTER_BOUND ( 'NONE', #103938, .T. ) ;
#37095 = APPROVAL_STATUS ( 'not_yet_approved' ) ;
#37096 = CARTESIAN_POINT ( 'NONE',  ( -101.7500000000000284, -103.0000000000000000, 3.000000000000001332 ) ) ;
#37097 = EDGE_LOOP ( 'NONE', ( #35093, #63769, #68362, #120864 ) ) ;
#37098 = CARTESIAN_POINT ( 'NONE',  ( 47.90000000000003411, 94.00000000000004263, 3.000000000000000000 ) ) ;
#37099 = DIRECTION ( 'NONE',  ( -0.000000000000000000, -0.000000000000000000, -1.000000000000000000 ) ) ;
#37100 = CARTESIAN_POINT ( 'NONE',  ( 8.200000000000001066, -10.00000000000000000, -4.917588399999999638 ) ) ;
#37101 = DIRECTION ( 'NONE',  ( 0.000000000000000000, -1.000000000000000000, 0.000000000000000000 ) ) ;
#37102 = DIRECTION ( 'NONE',  ( 0.000000000000000000, 0.000000000000000000, 1.000000000000000000 ) ) ;
#37103 = EDGE_LOOP ( 'NONE', ( #96755, #44991, #110761, #104211 ) ) ;
#37104 = PLANE ( 'NONE',  #43989 ) ;
#37105 = CARTESIAN_POINT ( 'NONE',  ( -1.687973497718498805, 12.11226998538413824, 1.357571283178226951 ) ) ;
#37107 = EDGE_CURVE ( 'NONE', #46047, #93191, #108633, .T. ) ;
#37106 = PLANE ( 'NONE',  #65179 ) ;
#37108 = DIRECTION ( 'NONE',  ( 0.000000000000000000, 0.000000000000000000, 1.000000000000000000 ) ) ;
#37109 = CARTESIAN_POINT ( 'NONE',  ( 26.25000000000000355, 616.7500000000004547, 0.000000000000000000 ) ) ;
#37110 = CARTESIAN_POINT ( 'NONE',  ( 71.49999999999994316, 5.000000000000000000, 70.50000000000002842 ) ) ;
#37111 = PLANE ( 'NONE',  #63160 ) ;
#37112 = DIRECTION ( 'NONE',  ( 0.000000000000000000, 0.000000000000000000, -1.000000000000000000 ) ) ;
#37113 = DIRECTION ( 'NONE',  ( -0.000000000000000000, -0.000000000000000000, 1.000000000000000000 ) ) ;
#37114 = ORIENTED_EDGE ( 'NONE', *, *, #117375, .F. ) ;
#37115 = FACE_BOUND ( 'NONE', #90912, .T. ) ;
#37116 = LINE ( 'NONE', #88830, #9290 ) ;
#37117 = AXIS2_PLACEMENT_3D ( 'NONE', #89340, #109224, #97984 ) ;
#37118 = CARTESIAN_POINT ( 'NONE',  ( -6.649999999999999467, -10.00000000000000000, -1.134567109999999879 ) ) ;
#37121 = ORIENTED_EDGE ( 'NONE', *, *, #127670, .F. ) ;
#37120 = ORIENTED_EDGE ( 'NONE', *, *, #16335, .F. ) ;
#37119 = DIRECTION ( 'NONE',  ( 0.000000000000000000, -1.000000000000000000, 0.000000000000000000 ) ) ;
#37122 = VERTEX_POINT ( 'NONE', #89974 ) ;
#37123 = LINE ( 'NONE', #77585, #63889 ) ;
#37124 = VERTEX_POINT ( 'NONE', #52130 ) ;
#37125 = CYLINDRICAL_SURFACE ( 'NONE', #23208, 2.499999999999997780 ) ;
#37126 = CARTESIAN_POINT ( 'NONE',  ( -199.4999999999999432, 8.673617379884035472E-16, -95.75000000000004263 ) ) ;
#37127 = FACE_OUTER_BOUND ( 'NONE', #48437, .T. ) ;
#37128 = VECTOR ( 'NONE', #85833, 1000.000000000000000 ) ;
#37129 = EDGE_LOOP ( 'NONE', ( #120154, #112558, #90659, #9176 ) ) ;
#37130 = EDGE_CURVE ( 'NONE', #28278, #106075, #34414, .T. ) ;
#37131 = CARTESIAN_POINT ( 'NONE',  ( 3.649999999999999911, 10.00000000000000000, 4.922792210000001667 ) ) ;
#37132 = APPROVAL ( #46773, 'UNKNOWN' ) ;
#37133 = CARTESIAN_POINT ( 'NONE',  ( -161.5000000000000284, 27.49999999999999645, 1.500000000000000000 ) ) ;
#37135 = AXIS2_PLACEMENT_3D ( 'NONE', #109673, #18831, #49981 ) ;
#37134 = APPROVAL_PERSON_ORGANIZATION ( #88028, #101209, #107254 ) ;
#37136 = VECTOR ( 'NONE', #50087, 1000.000000000000000 ) ;
#37138 = EDGE_CURVE ( 'NONE', #104842, #44847, #83290, .T. ) ;
#37137 = CARTESIAN_POINT ( 'NONE',  ( 70.75000000000001421, -29.99999999999998224, 0.000000000000000000 ) ) ;
#37139 = VECTOR ( 'NONE', #108925, 1000.000000000000000 ) ;
#37140 = FACE_OUTER_BOUND ( 'NONE', #3933, .T. ) ;
#37142 = VERTEX_POINT ( 'NONE', #13619 ) ;
#37141 = CARTESIAN_POINT ( 'NONE',  ( 99.99999999999995737, 24.00000000000000000, 3.500000000000000000 ) ) ;
#37144 = CC_DESIGN_PERSON_AND_ORGANIZATION_ASSIGNMENT ( #39707, #17200, ( #100378 ) ) ;
#37143 = ITEM_DEFINED_TRANSFORMATION ( 'NONE', 'NONE', #38123,  #30437 ) ;
#37145 = CARTESIAN_POINT ( 'NONE',  ( 0.000000000000000000, 10.00000000000000000, 0.000000000000000000 ) ) ;
#37146 = EDGE_LOOP ( 'NONE', ( #6567, #121463, #17516, #18532 ) ) ;
#37147 = EDGE_CURVE ( 'NONE', #108941, #22901, #125036, .T. ) ;
#37148 = CARTESIAN_POINT ( 'NONE',  ( -2.095318326539190590, 669.8422961264951709, -0.4829394513680994039 ) ) ;
#37150 = EDGE_CURVE ( 'NONE', #6430, #113652, #72034, .T. ) ;
#37149 = DIRECTION ( 'NONE',  ( 0.000000000000000000, -1.000000000000000000, 0.000000000000000000 ) ) ;
#37151 = ORIENTED_EDGE ( 'NONE', *, *, #102710, .F. ) ;
#37152 = EDGE_CURVE ( 'NONE', #102244, #118304, #68332, .T. ) ;
#37153 = CARTESIAN_POINT ( 'NONE',  ( 0.000000000000000000, 0.000000000000000000, 0.000000000000000000 ) ) ;
#37154 = CARTESIAN_POINT ( 'NONE',  ( -5.363878188576772565, 360.0000000000000000, 9.999999999999998224 ) ) ;
#37155 = VECTOR ( 'NONE', #111635, 1000.000000000000000 ) ;
#37157 = ORIENTED_EDGE ( 'NONE', *, *, #113390, .F. ) ;
#37156 = DIRECTION ( 'NONE',  ( 1.000000000000000000, 0.000000000000000000, 0.000000000000000000 ) ) ;
#37158 = CARTESIAN_POINT ( 'NONE',  ( 8.221212498700239735, 12.98413363860326264, 2.664771459488292304 ) ) ;
#37160 = VECTOR ( 'NONE', #113992, 1000.000000000000000 ) ;
#37159 = DIRECTION ( 'NONE',  ( 0.000000000000000000, 0.000000000000000000, 1.000000000000000000 ) ) ;
#37161 = ORIENTED_EDGE ( 'NONE', *, *, #77662, .T. ) ;
#37162 = CARTESIAN_POINT ( 'NONE',  ( 6.204999999999999183, -6.000000000000000000, -6.400000000000000355 ) ) ;
#37163 = CYLINDRICAL_SURFACE ( 'NONE', #93324, 0.2999999999999999334 ) ;
#37164 = ADVANCED_FACE ( 'NONE', ( #34177 ), #123081, .F. ) ;
#37166 = CLOSED_SHELL ( 'NONE', ( #105559, #7063, #6705, #68174, #76122, #67840, #2438, #25978, #79447, #96387, #59926, #96063, #121214, #28067, #38806, #89433, #7289, #26180, #130640, #48556, #9178, #97302, #20713, #39881, #126876, #5801, #13199, #114957, #87665, #119676, #85853, #99190, #62613, #102882, #61695, #63496, #41226, #65889, #92709, #82290, #48914, #43087, #45839, #124391, #65623, #10182, #13477, #93470, #117635, #42448, #37079, #56100, #119666, #18437, #104673, #117991, #123845, #82888, #98263, #123921, #18915, #112891, #120927, #29009, #32034, #56550, #31552, #90330, #114511, #129644, #18472, #129366, #91860, #60587, #39746, #120888, #62051, #8838, #93463, #79291, #99824, #115579, #63047, #95272, #101536, #42233, #2517, #71594, #31825, #84612, #125950, #67653, #62623, #52016, #69473, #12817, #118303, #35046, #121449, #63350, #114249, #59237, #110033, #53102, #113915, #99510, #63210, #81652, #72111, #110006, #16784, #19083, #80869, #78621, #15380, #84207, #15702, #125976, #95148, #63037, #74702, #31545, #101379, #140, #64402, #108602, #56521, #1522, #103388, #103077, #17576, #84195, #5395, #79618, #102864, #9166, #24765, #57681, #128001, #70480, #65146, #128967, #100259, #124341, #84087, #80492, #46248, #122969, #77087, #53066, #130900, #24164, #130927, #91976, #2361, #15446, #13043, #19861, #15117, #76755, #6735, #9914, #51989, #93439, #70730, #85273, #51012, #127333, #98781, #60130, #78812, #101419, #117776, #126982, #19705, #98560, #118298, #10606, #110471, #34586, #105077, #115804, #48444, #57959, #49280, #88100, #9096, #129586, #17698, #97585, #51287, #71883, #506, #100376, #7544, #76453, #81361, #1732, #51546, #3910, #27106, #115446, #49304, #90618, #69395, #124130, #91027, #49443, #10676, #52065, #29538, #50407, #103643, #95627, #16616, #104123, #8414, #59669, #93341, #20405, #102922, #129796, #58792, #19589, #37465, #36496, #65923, #5127, #54899, #84259, #756, #34574, #84733, #6515, #110693, #62470, #54587, #123293, #59137, #114377, #46818, #28926, #87589, #111949, #107219, #70414, #109342, #12329, #35268, #100828, #114226, #74268, #14764, #45126, #117277, #40467, #93800, #1357, #130121, #32681, #15346, #53496, #45969, #11563, #66441, #19938, #108016, #78905, #75205, #105694, #34024, #9694, #99443, #52893, #114284, #124316, #27893, #27192, #84113, #105140, #14746, #130486, #127512, #11199, #92233, #53962, #7403, #129594, #75062, #126719, #49014, #112863, #45963, #37607, #30551, #34289, #116557, #26899, #106818, #64947, #111589, #86876, #60291, #60231, #95276, #130739, #130582, #63829, #121057, #43572, #124095, #355, #19077, #23538, #85740, #46119, #11482, #59609, #110141, #71125, #48547, #26329, #44547, #2546, #43006, #67271, #55935, #13645, #11031, #68574, #41317, #53578, #51894, #90058, #6774, #130018, #82696, #107422, #111727, #58167, #116016, #61233, #94387, #129025, #57708, #121040, #68795, #34336, #74244, #25885, #70030, #82860, #24328, #16661, #101081, #84960, #107384, #25909, #125436, #48638, #11597, #118806, #112843, #37237, #79220, #69732, #115268, #63179, #50822, #3522, #55797, #68743, #82706, #65657, #111430, #14041, #128082, #111268, #36091, #77098, #81182, #73523, #13496, #16955, #76130, #42567, #53722, #108393, #65252, #24272, #35195, #112490, #129824, #75496, #101672, #109786, #65034, #121605, #33082, #57896, #55743, #40533, #120774, #2751, #44742, #77653, #56371, #17212, #57125, #121337, #63104, #20440, #36463, #55015, #96765, #62885, #83032, #27280, #10708, #26253, #127133, #49112, #53919, #23675, #80407, #61762, #48883, #29674, #72928, #76182, #7141, #6527, #84470, #50808, #3565, #89045, #101315, #85147, #96674, #46447, #46147, #27854, #16588, #12784, #110046, #124767, #88729, #13801, #81873, #117002, #17738, #51327, #57373, #2431, #104977, #94350, #129084, #25546, #33732, #2737, #17974, #130540, #16279, #18522, #53241, #28172, #70963, #53478, #54557, #68022, #13255, #47099, #76518, #55164, #100155, #75411, #49281, #106494, #48436, #80770, #126169, #27777, #22491, #2759, #32562, #86730, #32450, #13194, #79899, #77981, #29334, #59881, #76639, #16245, #66476, #105295, #32976, #69230, #52547, #39712, #30334, #94517, #9220, #5616, #16506, #1609, #88053, #69903, #64864, #55816, #84988, #129377, #25673, #55285, #65773, #90601, #96478, #72442, #26720, #103323, #68296, #84499, #45601, #56622, #84512, #129914, #94349, #51228, #118649, #73090, #102640, #117071, #72638, #9749, #52058, #129476, #6398, #28887, #109254, #35534, #51561, #104261, #80785, #122834, #7373, #3619, #4103, #30929, #94628, #11253, #130704, #73766, #97485, #88535, #89012, #109011, #25859, #9996, #129028, #118487, #57414, #103793, #17428, #30067, #68010, #29268, #35226, #91374, #8485, #55297, #48555, #118173, #99250, #89218, #9008, #108008, #40618, #19838, #53402, #91330, #102455, #113921, #21293, #84157, #57269, #38504, #116245, #86939, #128499, #40781, #96886, #103749, #9660, #37937, #62138, #91116, #26232, #118008, #966, #7467, #108132, #113650, #60641, #107578, #113019, #115076, #54975, #113320, #117905, #124469, #91975, #32384, #108565, #60694, #41568, #92966, #89162, #111686, #117881, #64120, #73544, #72314, #2785, #78691, #130841, #56358, #74822, #23736, #56942, #122588, #66686, #18484, #71386, #123309, #39269, #23356, #74165, #94881, #76289, #20991, #90520, #112002, #78731, #92084, #85006, #130165, #2198, #111438, #130732, #69601, #87708, #99946, #88292, #40550, #87293, #48725, #60099, #25099, #121792, #16450, #31103, #77894, #125569, #99419, #70396, #27307, #53526, #43467, #38388, #54310, #48366, #46909, #110128, #4275, #10927, #13869, #60256, #23451, #81669, #124135, #24288, #103496, #104662, #65729, #127980, #48430, #91982, #97025, #24564, #106463, #67368, #125139, #123458, #84639, #56056, #87023, #118590, #89892, #42522, #33191, #68844, #65079, #65698, #89858, #30686, #31227, #127514, #109190, #95037, #108226, #29866, #8006, #115135, #99424, #84063, #74911, #104610, #50512, #109671, #34568, #110063, #116527, #54377, #126622, #103186, #124085, #44668, #12733, #121513, #30553, #45600, #101575, #74673, #81192, #3797, #96712, #124405, #37521, #128837, #35697, #126378, #77130, #13060, #123571, #56132, #117465, #7269, #118571, #32476, #53057, #25547, #116962, #2867, #84933 ) ) ;
#37165 = DIRECTION ( 'NONE',  ( 0.000000000000000000, -1.000000000000000000, 0.000000000000000000 ) ) ;
#37168 = VECTOR ( 'NONE', #116172, 1000.000000000000000 ) ;
#37167 = DIRECTION ( 'NONE',  ( 1.000000000000000000, -0.000000000000000000, -0.000000000000000000 ) ) ;
#37169 = VECTOR ( 'NONE', #109497, 1000.000000000000000 ) ;
#37170 = CARTESIAN_POINT ( 'NONE',  ( 8.500000000100000008, -10.00000000000000000, 2.800000000099999831 ) ) ;
#37171 = AXIS2_PLACEMENT_3D ( 'NONE', #54688, #75225, #115003 ) ;
#37172 = ORIENTED_EDGE ( 'NONE', *, *, #44220, .F. ) ;
#37173 = EDGE_CURVE ( 'NONE', #8107, #96256, #100127, .T. ) ;
#37174 = CARTESIAN_POINT ( 'NONE',  ( -2.500000000000000000, 10.00000000000000000, -8.850000000000271427 ) ) ;
#37175 = ORIENTED_EDGE ( 'NONE', *, *, #110420, .T. ) ;
#37176 = CARTESIAN_POINT ( 'NONE',  ( 230.9999999999998863, 5.000000000000000000, -135.0000000000000568 ) ) ;
#37178 = ORIENTED_EDGE ( 'NONE', *, *, #25336, .F. ) ;
#37177 = AXIS2_PLACEMENT_3D ( 'NONE', #13040, #42245, #94585 ) ;
#37179 = CIRCLE ( 'NONE', #58679, 5.200000000000000178 ) ;
#37180 = ORIENTED_EDGE ( 'NONE', *, *, #76344, .F. ) ;
#37181 = LINE ( 'NONE', #77635, #58442 ) ;
#37182 = ORIENTED_EDGE ( 'NONE', *, *, #58850, .F. ) ;
#37183 = DIRECTION ( 'NONE',  ( 0.000000000000000000, 0.000000000000000000, 1.000000000000000000 ) ) ;
#37185 = CIRCLE ( 'NONE', #111295, 0.7999999999999999334 ) ;
#37184 = CARTESIAN_POINT ( 'NONE',  ( -0.3011758659915861891, 8.696061699782770660, -2.133729513519039500 ) ) ;
#37186 = CARTESIAN_POINT ( 'NONE',  ( 1.628235537368993402, 21.49420021792936097, 1.409152046007968950 ) ) ;
#37187 = CARTESIAN_POINT ( 'NONE',  ( -121.5000000000000426, 27.49999999999999645, 3.500000000000000000 ) ) ;
#37188 = PLANE ( 'NONE',  #116934 ) ;
#37189 = CIRCLE ( 'NONE', #111296, 2.500000000000003109 ) ;
#37190 = DESIGN_CONTEXT ( 'detailed design', #77876, 'design' ) ;
#37191 = DIRECTION ( 'NONE',  ( 1.000000000000000000, 0.000000000000000000, 0.000000000000000000 ) ) ;
#37192 = CARTESIAN_POINT ( 'NONE',  ( 9.199999999899999281, 10.00000000000000000, 3.300000000099999831 ) ) ;
#37193 = VECTOR ( 'NONE', #8191, 1000.000000000000000 ) ;
#37194 = EDGE_CURVE ( 'NONE', #80191, #30372, #83937, .T. ) ;
#37195 = CARTESIAN_POINT ( 'NONE',  ( 22.89499999999999957, 0.5000000000000000000, -7.500000000000000000 ) ) ;
#37196 = EDGE_CURVE ( 'NONE', #43429, #1364, #13305, .T. ) ;
#37197 = ORIENTED_EDGE ( 'NONE', *, *, #105779, .T. ) ;
#37198 = ORIENTED_EDGE ( 'NONE', *, *, #72373, .T. ) ;
#37199 = DIRECTION ( 'NONE',  ( 1.000000000000000000, 0.000000000000000000, -0.000000000000000000 ) ) ;
#37200 = VERTEX_POINT ( 'NONE', #113756 ) ;
#37201 = EDGE_CURVE ( 'NONE', #123114, #52731, #115064, .T. ) ;
#37202 = CARTESIAN_POINT ( 'NONE',  ( 8.000000000000000000, 50.00000000000000000, -10.00000000000000000 ) ) ;
#37203 = VERTEX_POINT ( 'NONE', #12973 ) ;
#37204 = EDGE_CURVE ( 'NONE', #57445, #57813, #33520, .T. ) ;
#37205 =( REPRESENTATION_RELATIONSHIP ('NONE','NONE', #77630, #40442 ) REPRESENTATION_RELATIONSHIP_WITH_TRANSFORMATION ( #24552 )SHAPE_REPRESENTATION_RELATIONSHIP( ) );
#37206 = CARTESIAN_POINT ( 'NONE',  ( -8.000000000000000000, -10.00000000000000000, -8.000000000000000000 ) ) ;
#37207 = CARTESIAN_POINT ( 'NONE',  ( -141.5000000000000284, 24.49999999999999289, 1.500000000000000000 ) ) ;
#37209 = DIRECTION ( 'NONE',  ( 0.000000000000000000, 0.000000000000000000, -1.000000000000000000 ) ) ;
#37208 = CARTESIAN_POINT ( 'NONE',  ( -8.500000000000001776, 6.877501000800801734, -2.500000000000000000 ) ) ;
#37210 = EDGE_LOOP ( 'NONE', ( #66337, #19862, #59055, #50385 ) ) ;
#37211 = ORIENTED_EDGE ( 'NONE', *, *, #5916, .T. ) ;
#37212 = CARTESIAN_POINT ( 'NONE',  ( 10.00000000000000000, 10.00000000000000000, 0.000000000000000000 ) ) ;
#37213 = EDGE_CURVE ( 'NONE', #87991, #123191, #108727, .T. ) ;
#37214 = VERTEX_POINT ( 'NONE', #92568 ) ;
#37215 = ORIENTED_EDGE ( 'NONE', *, *, #48050, .F. ) ;
#37216 = CARTESIAN_POINT ( 'NONE',  ( 33.49999999999997868, 5.000000000000000000, 73.00000000000000000 ) ) ;
#37217 = ORIENTED_EDGE ( 'NONE', *, *, #12167, .T. ) ;
#37218 = ORIENTED_EDGE ( 'NONE', *, *, #31618, .F. ) ;
#37219 = DIRECTION ( 'NONE',  ( 1.000000000000000000, 0.000000000000000000, 0.000000000000000000 ) ) ;
#37220 = VECTOR ( 'NONE', #115486, 1000.000000000000000 ) ;
#37221 = DIRECTION ( 'NONE',  ( 0.000000000000000000, -1.000000000000000000, -3.469446951953620598E-16 ) ) ;
#37222 = EDGE_LOOP ( 'NONE', ( #48193, #102986, #1539, #105014 ) ) ;
#37223 = DIRECTION ( 'NONE',  ( -0.000000000000000000, 1.000000000000000000, -0.000000000000000000 ) ) ;
#37224 = ORIENTED_EDGE ( 'NONE', *, *, #42720, .F. ) ;
#37225 = CARTESIAN_POINT ( 'NONE',  ( -5.363878188576741479, 334.9999999999999432, 2.500000000099998676 ) ) ;
#37226 = PERSON_AND_ORGANIZATION ( #12420, #27707 ) ;
#37227 = VERTEX_POINT ( 'NONE', #95179 ) ;
#37228 = EDGE_CURVE ( 'NONE', #79921, #71747, #82640, .T. ) ;
#37230 = AXIS2_PLACEMENT_3D ( 'NONE', #79685, #49181, #119462 ) ;
#37229 = LOCAL_TIME ( 10, 2, 9.000000000000000000, #103834 ) ;
#37231 = CARTESIAN_POINT ( 'NONE',  ( 4.528679663559641355, 290.0000000000000568, 3.255887453559639155 ) ) ;
#37233 = ORIENTED_EDGE ( 'NONE', *, *, #19664, .T. ) ;
#37232 = FACE_OUTER_BOUND ( 'NONE', #16378, .T. ) ;
#37235 = CARTESIAN_POINT ( 'NONE',  ( 3.650000000000000355, 345.0000000000000000, 10.00000000000000000 ) ) ;
#37234 = VECTOR ( 'NONE', #67028, 1000.000000000000000 ) ;
#37236 = CARTESIAN_POINT ( 'NONE',  ( 8.200000000000001066, 540.0000000000000000, 4.917588399999999638 ) ) ;
#37237 = ADVANCED_FACE ( 'NONE', ( #113106 ), #41525, .T. ) ;
#37238 = EDGE_CURVE ( 'NONE', #66691, #22862, #30364, .T. ) ;
#37239 = DIRECTION ( 'NONE',  ( 0.000000000000000000, -1.000000000000000000, 0.000000000000000000 ) ) ;
#37240 = ORIENTED_EDGE ( 'NONE', *, *, #58106, .T. ) ;
#37241 = DIRECTION ( 'NONE',  ( 0.000000000000000000, -1.000000000000000000, 0.000000000000000000 ) ) ;
#37242 = ORIENTED_EDGE ( 'NONE', *, *, #13524, .T. ) ;
#37243 = EDGE_CURVE ( 'NONE', #70636, #123384, #21624, .T. ) ;
#37244 = AXIS2_PLACEMENT_3D ( 'NONE', #29136, #70900, #90780 ) ;
#37245 = EDGE_CURVE ( 'NONE', #51906, #88109, #55748, .T. ) ;
#37246 = ORIENTED_EDGE ( 'NONE', *, *, #89475, .F. ) ;
#37247 = PLANE ( 'NONE',  #85372 ) ;
#37248 = FACE_OUTER_BOUND ( 'NONE', #124077, .T. ) ;
#37249 = ORIENTED_EDGE ( 'NONE', *, *, #122925, .T. ) ;
#37250 = COORDINATED_UNIVERSAL_TIME_OFFSET ( 1, 0, .AHEAD. ) ;
#37251 = ORIENTED_EDGE ( 'NONE', *, *, #81226, .F. ) ;
#37252 = CARTESIAN_POINT ( 'NONE',  ( 0.000000000000000000, 0.000000000000000000, 0.000000000000000000 ) ) ;
#37253 = PERSON_AND_ORGANIZATION ( #12420, #27707 ) ;
#37254 = FACE_OUTER_BOUND ( 'NONE', #123585, .T. ) ;
#37255 = VERTEX_POINT ( 'NONE', #93221 ) ;
#37256 = EDGE_LOOP ( 'NONE', ( #127992, #14893, #122892, #64405 ) ) ;
#37257 = VECTOR ( 'NONE', #7251, 1000.000000000000000 ) ;
#37258 = PLANE ( 'NONE',  #120045 ) ;
#37260 = CARTESIAN_POINT ( 'NONE',  ( -41.50000000000004974, 15.50000000000000000, 3.500000000000000000 ) ) ;
#37259 = VECTOR ( 'NONE', #98745, 1000.000000000000000 ) ;
#37261 = VECTOR ( 'NONE', #75069, 1000.000000000000000 ) ;
#37262 = DIRECTION ( 'NONE',  ( 1.000000000000000000, 0.000000000000000000, 0.000000000000000000 ) ) ;
#37263 = DIRECTION ( 'NONE',  ( 0.000000000000000000, 0.000000000000000000, 1.000000000000000000 ) ) ;
#37264 = CARTESIAN_POINT ( 'NONE',  ( -69.00000000000000000, 18.00000000000000000, 47.50000000000001421 ) ) ;
#37265 = CARTESIAN_POINT ( 'NONE',  ( -81.50000000000005684, 75.50000000000000000, 1.500000000000000000 ) ) ;
#37267 = EDGE_CURVE ( 'NONE', #118704, #22619, #42828, .T. ) ;
#37266 = DIRECTION ( 'NONE',  ( 0.000000000000000000, -1.000000000000000000, 0.000000000000000000 ) ) ;
#37268 = CARTESIAN_POINT ( 'NONE',  ( 8.000000000000000000, 10.00000000000000000, 8.000000000000000000 ) ) ;
#37269 = CARTESIAN_POINT ( 'NONE',  ( 21.49999999999993605, 0.5000000000000004441, 3.500000000000000000 ) ) ;
#37270 = VECTOR ( 'NONE', #63285, 1000.000000000000000 ) ;
#37271 = AXIS2_PLACEMENT_3D ( 'NONE', #89650, #70411, #77742 ) ;
#37272 = PLANE ( 'NONE',  #27108 ) ;
#37273 = DIRECTION ( 'NONE',  ( 1.000000000000000000, 0.000000000000000000, 0.000000000000000000 ) ) ;
#37274 = DIRECTION ( 'NONE',  ( 0.000000000000000000, -1.000000000000000000, 0.000000000000000000 ) ) ;
#37275 = ORIENTED_EDGE ( 'NONE', *, *, #73088, .T. ) ;
#37276 = EDGE_LOOP ( 'NONE', ( #85806, #100389, #14401, #87758 ) ) ;
#37277 = VECTOR ( 'NONE', #49333, 1000.000000000000000 ) ;
#37278 = CARTESIAN_POINT ( 'NONE',  ( 81.49999999999992895, 27.49999999999999645, 1.500000000000000000 ) ) ;
#37279 = APPROVAL_STATUS ( 'not_yet_approved' ) ;
#37280 = CARTESIAN_POINT ( 'NONE',  ( 10.00000000000000000, 190.0000000000000000, 3.299999999999470024 ) ) ;
#37281 = ORIENTED_EDGE ( 'NONE', *, *, #60359, .F. ) ;
#37282 = AXIS2_PLACEMENT_3D ( 'NONE', #37757, #108699, #25855 ) ;
#37283 = CARTESIAN_POINT ( 'NONE',  ( -1.850912892922845554, 127.7529139569759877, -1.130971566232526593 ) ) ;
#37285 = ORIENTED_EDGE ( 'NONE', *, *, #55345, .T. ) ;
#37284 = LINE ( 'NONE', #6121, #60887 ) ;
#37286 = FACE_OUTER_BOUND ( 'NONE', #2158, .T. ) ;
#37287 = LINE ( 'NONE', #59155, #6916 ) ;
#37288 = EDGE_CURVE ( 'NONE', #106228, #105673, #85894, .T. ) ;
#37289 = ORIENTED_EDGE ( 'NONE', *, *, #102706, .F. ) ;
#37290 = LINE ( 'NONE', #77739, #82427 ) ;
#37291 = LINE ( 'NONE', #87693, #63251 ) ;
#37292 = FACE_OUTER_BOUND ( 'NONE', #58386, .T. ) ;
#37293 = CARTESIAN_POINT ( 'NONE',  ( -216.4000000000000341, 2.220446049250313081E-13, 0.000000000000000000 ) ) ;
#37294 = CARTESIAN_POINT ( 'NONE',  ( -3.300000000099999831, -10.00000000000000000, -9.199999999899999281 ) ) ;
#37295 = CIRCLE ( 'NONE', #73261, 2.999999999999996891 ) ;
#37297 = VERTEX_POINT ( 'NONE', #128318 ) ;
#37296 = CARTESIAN_POINT ( 'NONE',  ( -100.5000000000000142, -102.9999999999999432, 15.00000000000000178 ) ) ;
#37298 = EDGE_CURVE ( 'NONE', #10587, #61238, #16252, .T. ) ;
#37299 = FACE_OUTER_BOUND ( 'NONE', #72175, .T. ) ;
#37300 = DIRECTION ( 'NONE',  ( -0.000000000000000000, 0.000000000000000000, -1.000000000000000000 ) ) ;
#37301 = DIRECTION ( 'NONE',  ( 0.000000000000000000, -1.000000000000000000, 0.000000000000000000 ) ) ;
#37303 = EDGE_LOOP ( 'NONE', ( #27221, #105474, #120834, #9543 ) ) ;
#37302 = LINE ( 'NONE', #15450, #10324 ) ;
#37304 = CARTESIAN_POINT ( 'NONE',  ( 1.001072853780022420, 72.29516802294565991, 1.908221511300840278 ) ) ;
#37305 = CC_DESIGN_DATE_AND_TIME_ASSIGNMENT ( #55841, #106862, ( #23514 ) ) ;
#37306 = DIRECTION ( 'NONE',  ( 1.000000000000000000, -0.000000000000000000, -0.000000000000000000 ) ) ;
#37307 = EDGE_LOOP ( 'NONE', ( #31997, #108828, #32326, #47602 ) ) ;
#37308 = DIRECTION ( 'NONE',  ( 1.000000000000000000, 0.000000000000000000, 0.000000000000000000 ) ) ;
#37309 = VECTOR ( 'NONE', #3687, 1000.000000000000000 ) ;
#37310 = VERTEX_POINT ( 'NONE', #44791 ) ;
#37311 = ORIENTED_EDGE ( 'NONE', *, *, #106580, .F. ) ;
#37312 = EDGE_CURVE ( 'NONE', #70748, #89926, #81199, .T. ) ;
#37313 = CARTESIAN_POINT ( 'NONE',  ( -5.363878188576772565, 455.0000000000000000, 2.500000000099998676 ) ) ;
#37314 = DIRECTION ( 'NONE',  ( 1.000000000000000000, 0.000000000000000000, 0.000000000000000000 ) ) ;
#37315 = ORIENTED_EDGE ( 'NONE', *, *, #76389, .F. ) ;
#37316 = DIRECTION ( 'NONE',  ( 0.000000000000000000, 0.000000000000000000, 1.000000000000000000 ) ) ;
#37317 = VERTEX_POINT ( 'NONE', #26857 ) ;
#37318 = DIRECTION ( 'NONE',  ( 0.000000000000000000, 0.000000000000000000, 1.000000000000000000 ) ) ;
#37320 = ORIENTED_EDGE ( 'NONE', *, *, #88209, .F. ) ;
#37319 = CARTESIAN_POINT ( 'NONE',  ( 8.000000000000000000, 350.0000000000000568, 8.000000000000000000 ) ) ;
#37321 = CARTESIAN_POINT ( 'NONE',  ( 3.978746919022241979, 465.0000000000000000, 2.500000000099998676 ) ) ;
#37322 = EDGE_CURVE ( 'NONE', #11928, #10326, #16906, .T. ) ;
#37323 = EDGE_CURVE ( 'NONE', #70716, #86914, #45443, .T. ) ;
#37324 = DIRECTION ( 'NONE',  ( 1.000000000000000000, 0.000000000000000000, 0.000000000000000000 ) ) ;
#37325 = LINE ( 'NONE', #5502, #19272 ) ;
#37326 = CIRCLE ( 'NONE', #26725, 0.8324116099999991913 ) ;
#37327 = CARTESIAN_POINT ( 'NONE',  ( 205.5000000000000000, 107.0000000000000000, 0.000000000000000000 ) ) ;
#37328 = EDGE_CURVE ( 'NONE', #27624, #80002, #67303, .T. ) ;
#37329 = EDGE_CURVE ( 'NONE', #122206, #94244, #51566, .T. ) ;
#37330 = ORIENTED_EDGE ( 'NONE', *, *, #91533, .F. ) ;
#37332 = VECTOR ( 'NONE', #38276, 1000.000000000000000 ) ;
#37331 = ORGANIZATION ( 'NAUO-ORG34', 'UNSPECIFIED', 'UNSPECIFIED' ) ;
#37333 = FACE_OUTER_BOUND ( 'NONE', #90234, .T. ) ;
#37334 = CARTESIAN_POINT ( 'NONE',  ( 5.506192285830591615, 350.0000000000000568, 6.778984495830590262 ) ) ;
#37335 = ORIENTED_EDGE ( 'NONE', *, *, #117936, .T. ) ;
#37336 = VECTOR ( 'NONE', #81227, 1000.000000000000000 ) ;
#37337 = EDGE_LOOP ( 'NONE', ( #86309, #72711, #8219, #681 ) ) ;
#37338 = LINE ( 'NONE', #110236, #45565 ) ;
#37339 = ORIENTED_EDGE ( 'NONE', *, *, #29403, .F. ) ;
#37340 = CARTESIAN_POINT ( 'NONE',  ( 387.2500000000000568, 180.0000000000000000, 2.014999999999997016 ) ) ;
#37341 = ADVANCED_FACE ( 'NONE', ( #97801 ), #4991, .T. ) ;
#37342 = VECTOR ( 'NONE', #20285, 1000.000000000000000 ) ;
#37343 = CARTESIAN_POINT ( 'NONE',  ( 6.778984500002517954, 490.0000000000000000, 5.506192289997481559 ) ) ;
#37344 = DIRECTION ( 'NONE',  ( 0.000000000000000000, -1.000000000000000000, 0.000000000000000000 ) ) ;
#37345 = DIRECTION ( 'NONE',  ( 1.000000000000000000, 0.000000000000000000, 2.203482809094258975E-09 ) ) ;
#37346 = AXIS2_PLACEMENT_3D ( 'NONE', #89324, #30282, #60142 ) ;
#37347 = DIRECTION ( 'NONE',  ( 0.000000000000000000, 0.000000000000000000, 1.000000000000000000 ) ) ;
#37348 = CARTESIAN_POINT ( 'NONE',  ( -2.799999999999999822, -10.00000000000000000, -8.200000000100001074 ) ) ;
#37349 = EDGE_LOOP ( 'NONE', ( #100170, #9381, #111219, #2956 ) ) ;
#37350 = DIRECTION ( 'NONE',  ( 0.000000000000000000, -1.000000000000000000, 0.000000000000000000 ) ) ;
#37351 = VECTOR ( 'NONE', #5779, 1000.000000000000000 ) ;
#37352 = CIRCLE ( 'NONE', #41608, 3.000000000000000000 ) ;
#37353 = CARTESIAN_POINT ( 'NONE',  ( -6.649999999999999467, -10.00000000000000000, -1.134567109999999879 ) ) ;
#37354 = ORIENTED_EDGE ( 'NONE', *, *, #96837, .F. ) ;
#37356 = ADVANCED_FACE ( 'NONE', ( #107739 ), #6954, .F. ) ;
#37355 = AXIS2_PLACEMENT_3D ( 'NONE', #70204, #19154, #59613 ) ;
#37357 = ADVANCED_FACE ( 'NONE', ( #75282 ), #47417, .F. ) ;
#37358 = VERTEX_POINT ( 'NONE', #108394 ) ;
#37359 = FACE_BOUND ( 'NONE', #68339, .T. ) ;
#37360 = ORIENTED_EDGE ( 'NONE', *, *, #96754, .T. ) ;
#37361 = LINE ( 'NONE', #36046, #38172 ) ;
#37362 = VERTEX_POINT ( 'NONE', #17555 ) ;
#37363 = DIRECTION ( 'NONE',  ( 0.000000000000000000, -1.000000000000000000, 0.000000000000000000 ) ) ;
#37364 = ORIENTED_EDGE ( 'NONE', *, *, #120803, .T. ) ;
#37365 = EDGE_CURVE ( 'NONE', #120903, #45006, #58022, .T. ) ;
#37366 = CARTESIAN_POINT ( 'NONE',  ( -2.150000000000000799, 198.5000000000000568, 0.1511434150576977387 ) ) ;
#37367 = ORIENTED_EDGE ( 'NONE', *, *, #78968, .T. ) ;
#37368 = AXIS2_PLACEMENT_3D ( 'NONE', #56398, #128003, #128648 ) ;
#37370 = DIRECTION ( 'NONE',  ( 0.000000000000000000, -0.000000000000000000, -1.000000000000000000 ) ) ;
#37369 = FACE_OUTER_BOUND ( 'NONE', #92523, .T. ) ;
#37371 = DIRECTION ( 'NONE',  ( 0.000000000000000000, -0.000000000000000000, 1.000000000000000000 ) ) ;
#37372 = ORIENTED_EDGE ( 'NONE', *, *, #73108, .F. ) ;
#37374 = CARTESIAN_POINT ( 'NONE',  ( 8.500000000100000008, 155.0000000000000000, 2.800000000099999831 ) ) ;
#37373 = FACE_OUTER_BOUND ( 'NONE', #7082, .T. ) ;
#37375 = AXIS2_PLACEMENT_3D ( 'NONE', #98583, #111143, #101193 ) ;
#37376 = DIRECTION ( 'NONE',  ( 0.000000000000000000, -1.000000000000000000, 0.000000000000000000 ) ) ;
#37377 = EDGE_CURVE ( 'NONE', #97932, #125588, #115705, .T. ) ;
#37378 = CIRCLE ( 'NONE', #24676, 0.8324116099999983032 ) ;
#37379 = ORIENTED_EDGE ( 'NONE', *, *, #128889, .F. ) ;
#37380 = DIRECTION ( 'NONE',  ( 1.000000000000000000, 0.000000000000000000, 0.000000000000000000 ) ) ;
#37381 = ORIENTED_EDGE ( 'NONE', *, *, #35421, .T. ) ;
#37382 = LINE ( 'NONE', #16169, #120242 ) ;
#37383 = DIRECTION ( 'NONE',  ( 1.000000000000000000, 0.000000000000000000, 0.000000000000000000 ) ) ;
#37384 = ORIENTED_EDGE ( 'NONE', *, *, #37245, .F. ) ;
#37385 = FACE_OUTER_BOUND ( 'NONE', #54400, .T. ) ;
#37386 = AXIS2_PLACEMENT_3D ( 'NONE', #130185, #78479, #9465 ) ;
#37388 = FACE_OUTER_BOUND ( 'NONE', #56562, .T. ) ;
#37387 =( NAMED_UNIT ( * ) SI_UNIT ( $, .STERADIAN. ) SOLID_ANGLE_UNIT ( ) );
#37389 = VERTEX_POINT ( 'NONE', #75943 ) ;
#37390 = DIRECTION ( 'NONE',  ( 0.000000000000000000, -1.000000000000000000, 0.000000000000000000 ) ) ;
#37391 = EDGE_LOOP ( 'NONE', ( #7429, #33941, #30976, #33367 ) ) ;
#37392 = DIRECTION ( 'NONE',  ( -1.000000000000000000, 0.000000000000000000, 2.602085218302027899E-15 ) ) ;
#37393 = DIRECTION ( 'NONE',  ( 0.000000000000000000, 1.000000000000000000, 0.000000000000000000 ) ) ;
#37394 = PERSON_AND_ORGANIZATION_ROLE ( 'classification_officer' ) ;
#37395 = VERTEX_POINT ( 'NONE', #15602 ) ;
#37396 = EDGE_CURVE ( 'NONE', #98216, #15965, #96493, .T. ) ;
#37397 = EDGE_LOOP ( 'NONE', ( #14320, #6268, #68860, #3681, #79284, #48813, #74283, #74873 ) ) ;
#37398 = CARTESIAN_POINT ( 'NONE',  ( 21.49999999999993605, 39.49999999999999289, 3.500000000000000000 ) ) ;
#37399 = ORIENTED_EDGE ( 'NONE', *, *, #5893, .T. ) ;
#37400 = CARTESIAN_POINT ( 'NONE',  ( -205.5000000000000000, 106.9999999999999858, 15.00000000000000000 ) ) ;
#37401 = LINE ( 'NONE', #36094, #48434 ) ;
#37402 = LINE ( 'NONE', #78518, #39248 ) ;
#37403 = EDGE_CURVE ( 'NONE', #7560, #1486, #46093, .T. ) ;
#37404 = VERTEX_POINT ( 'NONE', #36151 ) ;
#37405 = LINE ( 'NONE', #78520, #84459 ) ;
#37406 = VECTOR ( 'NONE', #120321, 1000.000000000000000 ) ;
#37407 = ORIENTED_EDGE ( 'NONE', *, *, #3090, .F. ) ;
#37408 = EDGE_CURVE ( 'NONE', #102623, #97508, #76606, .T. ) ;
#37409 = ORIENTED_EDGE ( 'NONE', *, *, #109589, .F. ) ;
#37410 = LINE ( 'NONE', #26807, #15427 ) ;
#37411 = DIRECTION ( 'NONE',  ( -0.000000000000000000, 1.000000000000000000, -0.000000000000000000 ) ) ;
#37412 = EDGE_CURVE ( 'NONE', #53415, #123948, #66657, .T. ) ;
#37413 = PRODUCT_DEFINITION_SHAPE ( 'NONE', 'NONE',  #59581 ) ;
#37414 = ORIENTED_EDGE ( 'NONE', *, *, #47911, .T. ) ;
#37415 = CARTESIAN_POINT ( 'NONE',  ( 58.49999999999994316, 51.49999999999999289, 1.500000000000000000 ) ) ;
#37416 = ORIENTED_EDGE ( 'NONE', *, *, #81502, .F. ) ;
#37417 = APPROVAL_DATE_TIME ( #47370, #1504 ) ;
#37418 = ORIENTED_EDGE ( 'NONE', *, *, #36887, .F. ) ;
#37419 = VERTEX_POINT ( 'NONE', #77261 ) ;
#37420 = DIRECTION ( 'NONE',  ( 0.000000000000000000, 1.000000000000000000, 0.000000000000000000 ) ) ;
#37421 = ORIENTED_EDGE ( 'NONE', *, *, #10867, .T. ) ;
#37422 = VECTOR ( 'NONE', #109661, 1000.000000000000000 ) ;
#37423 = CARTESIAN_POINT ( 'NONE',  ( 4.381039869999999503, 355.0000000000000000, 5.653832079999999927 ) ) ;
#37424 = DIRECTION ( 'NONE',  ( 1.000000000000000000, 0.000000000000000000, -0.000000000000000000 ) ) ;
#37425 = DIRECTION ( 'NONE',  ( -1.000000000000000000, 0.000000000000000000, 0.000000000000000000 ) ) ;
#37426 = EDGE_CURVE ( 'NONE', #11359, #58627, #29468, .T. ) ;
#37427 = LOCAL_TIME ( 10, 2, 9.000000000000000000, #72547 ) ;
#37428 = LINE ( 'NONE', #118300, #19319 ) ;
#37429 = VECTOR ( 'NONE', #1617, 1000.000000000000000 ) ;
#37430 = CARTESIAN_POINT ( 'NONE',  ( 3.255887453559640488, 140.0000000000000000, -4.528679656440359302 ) ) ;
#37431 = DIRECTION ( 'NONE',  ( -0.000000000000000000, 0.000000000000000000, -1.000000000000000000 ) ) ;
#37432 = ADVANCED_FACE ( 'NONE', ( #30120 ), #70580, .F. ) ;
#37433 = ORIENTED_EDGE ( 'NONE', *, *, #31979, .T. ) ;
#37434 = CARTESIAN_POINT ( 'NONE',  ( -2.500000000050000004, 30.00000000000000000, -8.500000000000000000 ) ) ;
#37435 = LINE ( 'NONE', #30095, #5181 ) ;
#37436 = PERSON_AND_ORGANIZATION ( #12420, #27707 ) ;
#37437 = ORIENTED_EDGE ( 'NONE', *, *, #34821, .T. ) ;
#37438 = ORIENTED_EDGE ( 'NONE', *, *, #11456, .F. ) ;
#37439 = AXIS2_PLACEMENT_3D ( 'NONE', #107745, #127677, #45449 ) ;
#37440 = CLOSED_SHELL ( 'NONE', ( #111789, #69315, #91732, #21702, #108142, #107753, #58332, #37002, #8742 ) ) ;
#37441 = CARTESIAN_POINT ( 'NONE',  ( -1.500000000000056843, -23.50000000000000711, 3.500000000000000000 ) ) ;
#37443 = ORIENTED_EDGE ( 'NONE', *, *, #85400, .T. ) ;
#37442 = FACE_OUTER_BOUND ( 'NONE', #117938, .T. ) ;
#37444 = CARTESIAN_POINT ( 'NONE',  ( 0.000000000000000000, -103.0000000000000000, 3.000000000000001332 ) ) ;
#37445 = FACE_OUTER_BOUND ( 'NONE', #123438, .T. ) ;
#37446 = CIRCLE ( 'NONE', #86103, 2.099999999999997868 ) ;
#37447 = CARTESIAN_POINT ( 'NONE',  ( -2.133913444673979143, 7.513874065420719006, 0.3023778828217401626 ) ) ;
#37448 = PLANE ( 'NONE',  #62814 ) ;
#37449 = VERTEX_POINT ( 'NONE', #101058 ) ;
#37450 = CIRCLE ( 'NONE', #119987, 0.8000000000000003775 ) ;
#37451 = DIRECTION ( 'NONE',  ( -0.000000000000000000, 1.000000000000000000, -0.000000000000000000 ) ) ;
#37452 = FACE_BOUND ( 'NONE', #58283, .T. ) ;
#37453 = FACE_OUTER_BOUND ( 'NONE', #98306, .T. ) ;
#37455 = ORIENTED_EDGE ( 'NONE', *, *, #37789, .T. ) ;
#37454 = CARTESIAN_POINT ( 'NONE',  ( 2.799999999999999822, -10.00000000000000000, 8.200000000100001074 ) ) ;
#37456 = ADVANCED_FACE ( 'NONE', ( #111006 ), #79226, .T. ) ;
#37457 = CARTESIAN_POINT ( 'NONE',  ( -0.1515683105621853377, 1220.827788491753154, -2.145980654238533347 ) ) ;
#37458 = CARTESIAN_POINT ( 'NONE',  ( -141.5000000000000284, -8.500000000000007105, 3.500000000000000000 ) ) ;
#37459 = CARTESIAN_POINT ( 'NONE',  ( -9.999999999950000884, 50.00000000000000000, 3.299999999999999822 ) ) ;
#37460 = EDGE_LOOP ( 'NONE', ( #13100, #99195, #41933, #127410 ) ) ;
#37461 = PLANE ( 'NONE',  #5110 ) ;
#37462 = EDGE_CURVE ( 'NONE', #9349, #25410, #20153, .T. ) ;
#37463 = VECTOR ( 'NONE', #115045, 1000.000000000000000 ) ;
#37464 = CARTESIAN_POINT ( 'NONE',  ( 3.649999999999996803, 340.0000000000000000, 2.500000000099997788 ) ) ;
#37465 = ADVANCED_FACE ( 'NONE', ( #19526 ), #128973, .T. ) ;
#37466 = CARTESIAN_POINT ( 'NONE',  ( 4.528679656440360191, -10.00000000000000000, 3.255887453559640043 ) ) ;
#37468 = LINE ( 'NONE', #17562, #99976 ) ;
#37467 = AXIS2_PLACEMENT_3D ( 'NONE', #74628, #56052, #75271 ) ;
#37469 = DIRECTION ( 'NONE',  ( 0.000000000000000000, -1.000000000000000000, 0.000000000000000000 ) ) ;
#37470 = ORIENTED_EDGE ( 'NONE', *, *, #27524, .T. ) ;
#37471 = ORIENTED_EDGE ( 'NONE', *, *, #69502, .T. ) ;
#37472 = EDGE_CURVE ( 'NONE', #111840, #17962, #130271, .T. ) ;
#37473 = DIRECTION ( 'NONE',  ( -0.7071067811865470176, 0.000000000000000000, -0.7071067811865480168 ) ) ;
#37474 = DIRECTION ( 'NONE',  ( 0.000000000000000000, 0.000000000000000000, 1.000000000000000000 ) ) ;
#37475 = ORIENTED_EDGE ( 'NONE', *, *, #81614, .T. ) ;
#37476 = DIRECTION ( 'NONE',  ( 0.000000000000000000, -1.000000000000000000, 0.000000000000000000 ) ) ;
#37477 = ORIENTED_EDGE ( 'NONE', *, *, #71872, .T. ) ;
#37478 = DIRECTION ( 'NONE',  ( 0.000000000000000000, 1.000000000000000000, 0.000000000000000000 ) ) ;
#37479 = AXIS2_PLACEMENT_3D ( 'NONE', #68091, #108515, #17677 ) ;
#37480 = FACE_BOUND ( 'NONE', #35225, .T. ) ;
#37481 = EDGE_CURVE ( 'NONE', #64291, #64245, #100411, .T. ) ;
#37482 = DIRECTION ( 'NONE',  ( 0.000000000000000000, -1.000000000000000000, 0.000000000000000000 ) ) ;
#37484 = EDGE_CURVE ( 'NONE', #6806, #10366, #28816, .T. ) ;
#37483 = PLANE ( 'NONE',  #65744 ) ;
#37485 = CARTESIAN_POINT ( 'NONE',  ( 8.000000000000000000, -13.44999999999999929, 0.000000000000000000 ) ) ;
#37486 = DIRECTION ( 'NONE',  ( 0.000000000000000000, 0.000000000000000000, 1.000000000000000000 ) ) ;
#37487 = LINE ( 'NONE', #48748, #57669 ) ;
#37488 = AXIS2_PLACEMENT_3D ( 'NONE', #43086, #92817, #84186 ) ;
#37489 = EDGE_CURVE ( 'NONE', #111064, #102652, #48723, .T. ) ;
#37490 = FACE_OUTER_BOUND ( 'NONE', #27167, .T. ) ;
#37492 = ORIENTED_EDGE ( 'NONE', *, *, #117955, .T. ) ;
#37491 = ORIENTED_EDGE ( 'NONE', *, *, #17584, .T. ) ;
#37493 = ORIENTED_EDGE ( 'NONE', *, *, #32827, .T. ) ;
#37494 = DIRECTION ( 'NONE',  ( 0.000000000000000000, 1.000000000000000000, -1.477492721023956618E-15 ) ) ;
#37495 = EDGE_LOOP ( 'NONE', ( #82624, #12495, #27567, #97971 ) ) ;
#37496 = LINE ( 'NONE', #110880, #52552 ) ;
#37497 = CARTESIAN_POINT ( 'NONE',  ( 18.50000000000000000, -18.00000000000000355, 2.500000000000000888 ) ) ;
#37498 = EDGE_CURVE ( 'NONE', #34306, #33594, #38766, .T. ) ;
#37499 = VECTOR ( 'NONE', #104009, 1000.000000000000000 ) ;
#37500 = DIRECTION ( 'NONE',  ( 1.000000000000000000, 0.000000000000000000, 0.000000000000000000 ) ) ;
#37501 = FACE_OUTER_BOUND ( 'NONE', #36624, .T. ) ;
#37502 = CARTESIAN_POINT ( 'NONE',  ( 98.49999999999994316, -8.500000000000007105, 1.500000000000000000 ) ) ;
#37503 = EDGE_LOOP ( 'NONE', ( #81794, #97102, #79047, #78973 ) ) ;
#37504 = CARTESIAN_POINT ( 'NONE',  ( 0.3000000000000016542, 0.000000000000000000, 0.000000000000000000 ) ) ;
#37505 = DIRECTION ( 'NONE',  ( -0.000000000000000000, -0.000000000000000000, 1.000000000000000000 ) ) ;
#37506 = DIRECTION ( 'NONE',  ( -1.000000000000000000, -0.000000000000000000, -0.000000000000000000 ) ) ;
#37507 = EDGE_CURVE ( 'NONE', #65393, #1840, #58672, .T. ) ;
#37508 = VECTOR ( 'NONE', #53090, 1000.000000000000000 ) ;
#37509 = EDGE_CURVE ( 'NONE', #130576, #70524, #50010, .T. ) ;
#37510 = CARTESIAN_POINT ( 'NONE',  ( 4.528679663559641355, 340.0000000000000000, 3.255887453559639155 ) ) ;
#37511 = DIRECTION ( 'NONE',  ( 0.000000000000000000, -1.000000000000000000, 0.000000000000000000 ) ) ;
#37512 = ORIENTED_EDGE ( 'NONE', *, *, #54866, .F. ) ;
#37514 = AXIS2_PLACEMENT_3D ( 'NONE', #118339, #18212, #48727 ) ;
#37513 = APPROVAL_PERSON_ORGANIZATION ( #81515, #78469, #72225 ) ;
#37515 = EDGE_CURVE ( 'NONE', #35382, #4229, #40717, .T. ) ;
#37516 = CARTESIAN_POINT ( 'NONE',  ( 25.51020257494110766, -3.950779681285133016, 0.6587569388712383178 ) ) ;
#37517 = VERTEX_POINT ( 'NONE', #81172 ) ;
#37518 = VERTEX_POINT ( 'NONE', #90461 ) ;
#37519 = EDGE_CURVE ( 'NONE', #68376, #40958, #79032, .T. ) ;
#37520 = VECTOR ( 'NONE', #126425, 1000.000000000000000 ) ;
#37521 = ADVANCED_FACE ( 'NONE', ( #71225 ), #59334, .F. ) ;
#37522 = DIRECTION ( 'NONE',  ( -0.000000000000000000, -0.000000000000000000, 1.000000000000000000 ) ) ;
#37523 = CARTESIAN_POINT ( 'NONE',  ( -21.50000000000001776, -47.50000000000001421, 3.500000000000000000 ) ) ;
#37524 = EDGE_LOOP ( 'NONE', ( #98684, #107496, #77348, #94640 ) ) ;
#37526 = CARTESIAN_POINT ( 'NONE',  ( 100.5999999999998948, 635.0000000000003411, 3.000000000000000000 ) ) ;
#37525 = CARTESIAN_POINT ( 'NONE',  ( -83.90804985856193809, 27.76383885339462765, 57.73599575315647314 ) ) ;
#37527 = LINE ( 'NONE', #108462, #90089 ) ;
#37528 = EDGE_CURVE ( 'NONE', #12534, #58569, #99767, .T. ) ;
#37529 = DIRECTION ( 'NONE',  ( -0.000000000000000000, -1.000000000000000000, -0.000000000000000000 ) ) ;
#37530 = AXIS2_PLACEMENT_3D ( 'NONE', #32573, #12672, #11378 ) ;
#37531 = ORIENTED_EDGE ( 'NONE', *, *, #12360, .T. ) ;
#37532 = LINE ( 'NONE', #99184, #23033 ) ;
#37533 = EDGE_LOOP ( 'NONE', ( #50814, #99968, #96443, #100627 ) ) ;
#37535 = AXIS2_PLACEMENT_3D ( 'NONE', #52757, #111135, #1040 ) ;
#37534 = DIRECTION ( 'NONE',  ( 0.7071067811865459074, 0.000000000000000000, -0.7071067811865491270 ) ) ;
#37536 = CARTESIAN_POINT ( 'NONE',  ( 78.49999999999992895, -8.500000000000007105, 3.500000000000000000 ) ) ;
#37537 = ORIENTED_EDGE ( 'NONE', *, *, #115173, .T. ) ;
#37538 = AXIS2_PLACEMENT_3D ( 'NONE', #49818, #29932, #39869 ) ;
#37539 = ORIENTED_EDGE ( 'NONE', *, *, #27701, .F. ) ;
#37540 = CARTESIAN_POINT ( 'NONE',  ( -4.935821981502899192, -3.990844356985463914, 1.607936582428282524 ) ) ;
#37541 = CARTESIAN_POINT ( 'NONE',  ( 97.99999999999998579, 90.00000000000000000, 0.000000000000000000 ) ) ;
#37542 = DIRECTION ( 'NONE',  ( 1.000000000000000000, 0.000000000000000000, 0.000000000000000000 ) ) ;
#37543 = CARTESIAN_POINT ( 'NONE',  ( -90.99999999999998579, -488.9999999999996589, 0.000000000000000000 ) ) ;
#37544 = DATE_AND_TIME ( #69358, #127678 ) ;
#37545 = ORIENTED_EDGE ( 'NONE', *, *, #56638, .F. ) ;
#37546 = EDGE_CURVE ( 'NONE', #49784, #49494, #88512, .T. ) ;
#37547 = ORIENTED_EDGE ( 'NONE', *, *, #11413, .T. ) ;
#37548 = DIRECTION ( 'NONE',  ( 0.000000000000000000, 1.000000000000000000, 0.000000000000000000 ) ) ;
#37549 = DIRECTION ( 'NONE',  ( 0.000000000000000000, 1.000000000000000000, 0.000000000000000000 ) ) ;
#37550 = DIRECTION ( 'NONE',  ( 0.000000000000000000, -1.000000000000000000, 0.000000000000000000 ) ) ;
#37551 = CARTESIAN_POINT ( 'NONE',  ( 0.000000000000000000, -1.449999999999999956, -10.00000000000000000 ) ) ;
#37552 = EDGE_CURVE ( 'NONE', #122286, #127264, #8910, .T. ) ;
#37553 = AXIS2_PLACEMENT_3D ( 'NONE', #30102, #27494, #79855 ) ;
#37554 = CARTESIAN_POINT ( 'NONE',  ( -121.5000000000000568, 48.49999999999998579, 3.500000000000000000 ) ) ;
#37555 = DIRECTION ( 'NONE',  ( 1.000000000000000000, 0.000000000000000000, 0.000000000000000000 ) ) ;
#37556 = ORIENTED_EDGE ( 'NONE', *, *, #100639, .F. ) ;
#37557 = ORIENTED_EDGE ( 'NONE', *, *, #63122, .F. ) ;
#37558 = DIRECTION ( 'NONE',  ( -0.7071067811865470176, 0.000000000000000000, -0.7071067811865480168 ) ) ;
#37559 = CYLINDRICAL_SURFACE ( 'NONE', #27774, 0.7999999999999999334 ) ;
#37560 = VECTOR ( 'NONE', #115030, 1000.000000000000000 ) ;
#37561 = EDGE_CURVE ( 'NONE', #119979, #8821, #60005, .T. ) ;
#37562 = ORIENTED_EDGE ( 'NONE', *, *, #74734, .F. ) ;
#37563 = CARTESIAN_POINT ( 'NONE',  ( 6.200000000000000178, -6.000000000000000000, -6.700000000000000178 ) ) ;
#37564 = VERTEX_POINT ( 'NONE', #122256 ) ;
#37565 = CALENDAR_DATE ( 2023, 4, 9 ) ;
#37566 = ORIENTED_EDGE ( 'NONE', *, *, #48266, .F. ) ;
#37567 = ORIENTED_EDGE ( 'NONE', *, *, #10594, .F. ) ;
#37568 = DATE_AND_TIME ( #57482, #63666 ) ;
#37569 = ORIENTED_EDGE ( 'NONE', *, *, #17921, .F. ) ;
#37570 = VECTOR ( 'NONE', #85825, 1000.000000000000000 ) ;
#37571 = DIRECTION ( 'NONE',  ( -0.000000000000000000, -0.000000000000000000, 1.000000000000000000 ) ) ;
#37573 = ORIENTED_EDGE ( 'NONE', *, *, #46402, .F. ) ;
#37572 = DIRECTION ( 'NONE',  ( 1.000000000000000000, -0.000000000000000000, -0.000000000000000000 ) ) ;
#37574 = DIRECTION ( 'NONE',  ( 1.000000000000000000, 0.000000000000000000, 0.000000000000000000 ) ) ;
#37575 = VERTEX_POINT ( 'NONE', #11519 ) ;
#37576 = FACE_OUTER_BOUND ( 'NONE', #90181, .T. ) ;
#37577 = CARTESIAN_POINT ( 'NONE',  ( -27.29999999999999716, 13.00000000000000000, 5.000000000000000000 ) ) ;
#37578 = EDGE_CURVE ( 'NONE', #49756, #50137, #13388, .T. ) ;
#37579 = CARTESIAN_POINT ( 'NONE',  ( 18.49999999999993250, 27.49999999999999645, 3.500000000000000000 ) ) ;
#37580 = CARTESIAN_POINT ( 'NONE',  ( 171.5000000000000000, -15.57909421132923633, 3.500000000000000000 ) ) ;
#37581 = ORIENTED_EDGE ( 'NONE', *, *, #126727, .T. ) ;
#37582 = VERTEX_POINT ( 'NONE', #13467 ) ;
#37583 = CALENDAR_DATE ( 2023, 4, 9 ) ;
#37584 = EDGE_LOOP ( 'NONE', ( #91055, #83271, #90165, #66772 ) ) ;
#37585 = LINE ( 'NONE', #35612, #15507 ) ;
#37587 = ORIENTED_EDGE ( 'NONE', *, *, #89757, .F. ) ;
#37586 = CARTESIAN_POINT ( 'NONE',  ( -41.50000000000002132, -56.50000000000000711, 3.500000000000000000 ) ) ;
#37588 = CARTESIAN_POINT ( 'NONE',  ( -58.50000000000006395, 60.50000000000000000, 3.500000000000000000 ) ) ;
#37589 = CARTESIAN_POINT ( 'NONE',  ( 58.49999999999994316, 24.49999999999999289, 1.500000000000000000 ) ) ;
#37590 = ORIENTED_EDGE ( 'NONE', *, *, #72338, .T. ) ;
#37591 = PLANE ( 'NONE',  #41928 ) ;
#37592 = CARTESIAN_POINT ( 'NONE',  ( 9.200000000000530420, 13.12249899919919649, -2.500000000100000008 ) ) ;
#37593 = FACE_OUTER_BOUND ( 'NONE', #66437, .T. ) ;
#37594 = LINE ( 'NONE', #95985, #100863 ) ;
#37595 = VERTEX_POINT ( 'NONE', #114257 ) ;
#37596 = EDGE_CURVE ( 'NONE', #55785, #49013, #31408, .T. ) ;
#37597 = VECTOR ( 'NONE', #69342, 1000.000000000000000 ) ;
#37598 = AXIS2_PLACEMENT_3D ( 'NONE', #107381, #96790, #58966 ) ;
#37599 = LINE ( 'NONE', #39566, #73709 ) ;
#37600 = AXIS2_PLACEMENT_3D ( 'NONE', #79057, #49837, #90285 ) ;
#37601 = CYLINDRICAL_SURFACE ( 'NONE', #28948, 2.500000000000000444 ) ;
#37602 = FACE_OUTER_BOUND ( 'NONE', #4598, .T. ) ;
#37603 = CARTESIAN_POINT ( 'NONE',  ( 221.5500000000000114, 320.0000000000002274, 3.000000000000000000 ) ) ;
#37604 = LINE ( 'NONE', #98600, #22938 ) ;
#37606 = VECTOR ( 'NONE', #37306, 1000.000000000000000 ) ;
#37605 = SECURITY_CLASSIFICATION ( '', '', #116565 ) ;
#37607 = ADVANCED_FACE ( 'NONE', ( #93713 ), #81816, .T. ) ;
#37608 = AXIS2_PLACEMENT_3D ( 'NONE', #16489, #67551, #59585 ) ;
#37609 = FACE_OUTER_BOUND ( 'NONE', #129334, .T. ) ;
#37610 = VECTOR ( 'NONE', #99187, 1000.000000000000000 ) ;
#37611 = CARTESIAN_POINT ( 'NONE',  ( 156.2500000000000000, 85.00000000000002842, 4.999999999999999112 ) ) ;
#37612 = FACE_BOUND ( 'NONE', #120035, .T. ) ;
#37613 = PLANE ( 'NONE',  #39026 ) ;
#37614 = CARTESIAN_POINT ( 'NONE',  ( -69.00000000000000000, 18.00000000000000000, 60.00000000000000711 ) ) ;
#37615 = CIRCLE ( 'NONE', #7982, 3.000000000000000000 ) ;
#37617 = VERTEX_POINT ( 'NONE', #123575 ) ;
#37616 = DIRECTION ( 'NONE',  ( -0.000000000000000000, 1.000000000000000000, -0.000000000000000000 ) ) ;
#37618 = EDGE_CURVE ( 'NONE', #90704, #24144, #2227, .T. ) ;
#37619 = CARTESIAN_POINT ( 'NONE',  ( 8.200000000100001074, 185.0000000000000000, 2.799999999999999822 ) ) ;
#37620 = ORIENTED_EDGE ( 'NONE', *, *, #61765, .F. ) ;
#37621 = COORDINATED_UNIVERSAL_TIME_OFFSET ( 1, 0, .AHEAD. ) ;
#37622 = LINE ( 'NONE', #118500, #107153 ) ;
#37623 = VERTEX_POINT ( 'NONE', #911 ) ;
#37624 = CARTESIAN_POINT ( 'NONE',  ( -108.0000000000000142, 99.99999999999998579, 3.000000000000000000 ) ) ;
#37625 = EDGE_CURVE ( 'NONE', #48807, #28668, #34021, .T. ) ;
#37626 = VECTOR ( 'NONE', #57994, 1000.000000000000000 ) ;
#37628 = ADVANCED_FACE ( 'NONE', ( #51961 ), #113603, .F. ) ;
#37627 = DIRECTION ( 'NONE',  ( 0.000000000000000000, -1.000000000000000000, 0.000000000000000000 ) ) ;
#37629 = CARTESIAN_POINT ( 'NONE',  ( 3.650000000000000355, 500.0000000000000000, 9.999999999999998224 ) ) ;
#37630 = VECTOR ( 'NONE', #41172, 1000.000000000000000 ) ;
#37631 = EDGE_CURVE ( 'NONE', #3312, #70371, #101708, .T. ) ;
#37632 = CARTESIAN_POINT ( 'NONE',  ( -141.5000000000000284, -68.50000000000000000, 1.500000000000000000 ) ) ;
#37633 = EDGE_LOOP ( 'NONE', ( #128150, #96392, #120533, #89016 ) ) ;
#37634 = CARTESIAN_POINT ( 'NONE',  ( -1.500000000000056843, 60.50000000000000000, 1.500000000000000000 ) ) ;
#37635 = CARTESIAN_POINT ( 'NONE',  ( 3.978746918971119761, 148.0000000000000000, 2.499999999999987121 ) ) ;
#37636 = EDGE_CURVE ( 'NONE', #113430, #49008, #22117, .T. ) ;
#37637 = DIRECTION ( 'NONE',  ( 0.000000000000000000, -1.000000000000000000, 0.000000000000000000 ) ) ;
#37638 = EDGE_CURVE ( 'NONE', #76533, #96659, #63213, .T. ) ;
#37639 = CARTESIAN_POINT ( 'NONE',  ( 1.595165532675296483, 2.041616430465289511, -1.447694695782345775 ) ) ;
#37640 = PLANE ( 'NONE',  #1416 ) ;
#37642 = EDGE_LOOP ( 'NONE', ( #104393, #73533, #91824, #54031 ) ) ;
#37641 = DIRECTION ( 'NONE',  ( -0.000000000000000000, 0.000000000000000000, 1.000000000000000000 ) ) ;
#37643 = ORIENTED_EDGE ( 'NONE', *, *, #20673, .F. ) ;
#37644 = COORDINATED_UNIVERSAL_TIME_OFFSET ( 1, 0, .AHEAD. ) ;
#37645 = DIRECTION ( 'NONE',  ( 0.000000000000000000, 0.000000000000000000, -1.000000000000000000 ) ) ;
#37646 = ORIENTED_EDGE ( 'NONE', *, *, #78575, .T. ) ;
#37647 = VECTOR ( 'NONE', #19778, 1000.000000000000000 ) ;
#37648 = DIRECTION ( 'NONE',  ( -1.156482317317870492E-16, 1.000000000000000000, -0.000000000000000000 ) ) ;
#37649 = VERTEX_POINT ( 'NONE', #1568 ) ;
#37650 = CARTESIAN_POINT ( 'NONE',  ( 3.650000000000000355, 560.0000000000000000, 9.999999999999998224 ) ) ;
#37651 = EDGE_CURVE ( 'NONE', #71301, #91643, #3525, .T. ) ;
#37652 = CARTESIAN_POINT ( 'NONE',  ( -58.50000000000003553, -23.50000000000000711, 3.500000000000000000 ) ) ;
#37653 = ORIENTED_EDGE ( 'NONE', *, *, #24857, .T. ) ;
#37654 = DIRECTION ( 'NONE',  ( 0.000000000000000000, -0.000000000000000000, -1.000000000000000000 ) ) ;
#37655 = DIRECTION ( 'NONE',  ( -0.7071067811865480168, 0.000000000000000000, 0.7071067811865470176 ) ) ;
#37656 = ORIENTED_EDGE ( 'NONE', *, *, #110430, .F. ) ;
#37657 = LINE ( 'NONE', #78107, #49128 ) ;
#37658 = VECTOR ( 'NONE', #9214, 1000.000000000000000 ) ;
#37659 = VERTEX_POINT ( 'NONE', #53274 ) ;
#37661 = DIRECTION ( 'NONE',  ( 0.000000000000000000, -0.000000000000000000, 1.000000000000000000 ) ) ;
#37660 = DIRECTION ( 'NONE',  ( 8.673617379884035472E-16, 0.000000000000000000, 1.000000000000000000 ) ) ;
#37662 = LINE ( 'NONE', #118543, #106655 ) ;
#37663 = CARTESIAN_POINT ( 'NONE',  ( 4.528679659999999885, 10.00000000000000000, -3.255887450000000349 ) ) ;
#37664 = AXIS2_PLACEMENT_3D ( 'NONE', #44558, #92334, #124806 ) ;
#37665 = CARTESIAN_POINT ( 'NONE',  ( 138.4999999999998579, 36.49999999999999289, 3.500000000000000000 ) ) ;
#37666 = EDGE_LOOP ( 'NONE', ( #93479, #12255, #22600, #46038 ) ) ;
#37667 = ADVANCED_FACE ( 'NONE', ( #102364 ), #122921, .T. ) ;
#37668 = DIRECTION ( 'NONE',  ( 0.000000000000000000, 0.000000000000000000, -1.000000000000000000 ) ) ;
#37669 = VERTEX_POINT ( 'NONE', #43972 ) ;
#37670 = EDGE_CURVE ( 'NONE', #55032, #51823, #61266, .T. ) ;
#37671 = EDGE_LOOP ( 'NONE', ( #15211, #4755, #100014, #91838 ) ) ;
#37672 = ORIENTED_EDGE ( 'NONE', *, *, #98714, .T. ) ;
#37673 = EDGE_CURVE ( 'NONE', #105438, #54786, #103008, .T. ) ;
#37674 = DIRECTION ( 'NONE',  ( 0.000000000000000000, 0.000000000000000000, -1.000000000000000000 ) ) ;
#37675 = CARTESIAN_POINT ( 'NONE',  ( 2.073540812835038327, 68.60231538995513745, -0.5865861829199212618 ) ) ;
#37676 = VERTEX_POINT ( 'NONE', #52623 ) ;
#37678 = CARTESIAN_POINT ( 'NONE',  ( -8.500000000000000000, 10.00000000000000000, 2.500000000000000000 ) ) ;
#37677 = DIRECTION ( 'NONE',  ( 0.000000000000000000, 0.000000000000000000, -1.000000000000000000 ) ) ;
#37679 = DIRECTION ( 'NONE',  ( 0.000000000000000000, 0.000000000000000000, 1.000000000000000000 ) ) ;
#37680 = DIRECTION ( 'NONE',  ( 1.000000000000000000, -0.000000000000000000, -0.000000000000000000 ) ) ;
#37681 = CARTESIAN_POINT ( 'NONE',  ( -98.00000000000012790, 635.0000000000003411, 0.000000000000000000 ) ) ;
#37682 = CARTESIAN_POINT ( 'NONE',  ( -10.00000000000000000, 10.00000000000000000, 0.000000000000000000 ) ) ;
#37683 = ORIENTED_EDGE ( 'NONE', *, *, #114560, .F. ) ;
#37684 = DIRECTION ( 'NONE',  ( -0.000000000000000000, -0.000000000000000000, 1.000000000000000000 ) ) ;
#37685 = ORIENTED_EDGE ( 'NONE', *, *, #37041, .F. ) ;
#37686 = VERTEX_POINT ( 'NONE', #124880 ) ;
#37687 = LINE ( 'NONE', #68202, #18122 ) ;
#37688 = FACE_OUTER_BOUND ( 'NONE', #21376, .T. ) ;
#37689 = VERTEX_POINT ( 'NONE', #91763 ) ;
#37690 = AXIS2_PLACEMENT_3D ( 'NONE', #33123, #22521, #62980 ) ;
#37691 = CIRCLE ( 'NONE', #63136, 2.300000000000013589 ) ;
#37692 = VECTOR ( 'NONE', #59654, 1000.000000000000000 ) ;
#37693 = CC_DESIGN_PERSON_AND_ORGANIZATION_ASSIGNMENT ( #92050, #41013, ( #112591 ) ) ;
#37694 = ORIENTED_EDGE ( 'NONE', *, *, #125356, .F. ) ;
#37695 = DIRECTION ( 'NONE',  ( 0.000000000000000000, 0.000000000000000000, 1.000000000000000000 ) ) ;
#37696 = DIRECTION ( 'NONE',  ( 0.000000000000000000, 1.000000000000000000, 0.000000000000000000 ) ) ;
#37697 = PLANE ( 'NONE',  #31255 ) ;
#37698 = VECTOR ( 'NONE', #3211, 1000.000000000000000 ) ;
#37699 = ORIENTED_EDGE ( 'NONE', *, *, #29909, .T. ) ;
#37700 = VERTEX_POINT ( 'NONE', #74479 ) ;
#37701 = CIRCLE ( 'NONE', #33423, 2.000000000000000000 ) ;
#37702 = ORIENTED_EDGE ( 'NONE', *, *, #26074, .T. ) ;
#37703 = AXIS2_PLACEMENT_3D ( 'NONE', #106204, #45861, #67722 ) ;
#37704 = DIRECTION ( 'NONE',  ( -1.000000000000000000, 0.000000000000000000, -3.333560279668765161E-10 ) ) ;
#37705 = CARTESIAN_POINT ( 'NONE',  ( 38.49999999999992184, 63.50000000000000000, 3.500000000000000000 ) ) ;
#37706 = VERTEX_POINT ( 'NONE', #114909 ) ;
#37707 = CARTESIAN_POINT ( 'NONE',  ( 10.00000000000000000, 340.0000000000000000, 3.299999999999470024 ) ) ;
#37709 = ADVANCED_FACE ( 'NONE', ( #10872 ), #107581, .T. ) ;
#37708 = CARTESIAN_POINT ( 'NONE',  ( -1.707205772659252885, 18.42033128041026302, -1.313241121696558489 ) ) ;
#37710 = AXIS2_PLACEMENT_3D ( 'NONE', #115087, #125718, #66034 ) ;
#37711 = AXIS2_PLACEMENT_3D ( 'NONE', #70385, #18671, #27319 ) ;
#37712 = ORIENTED_EDGE ( 'NONE', *, *, #102074, .T. ) ;
#37713 = LINE ( 'NONE', #67567, #9177 ) ;
#37715 = ORIENTED_EDGE ( 'NONE', *, *, #127925, .F. ) ;
#37714 = EDGE_CURVE ( 'NONE', #37066, #110861, #87057, .T. ) ;
#37716 = VECTOR ( 'NONE', #93377, 1000.000000000000000 ) ;
#37717 = CARTESIAN_POINT ( 'NONE',  ( 58.49999999999997158, -59.50000000000001421, 3.500000000000000000 ) ) ;
#37718 = ORIENTED_EDGE ( 'NONE', *, *, #19501, .T. ) ;
#37719 = AXIS2_PLACEMENT_3D ( 'NONE', #29781, #51633, #90119 ) ;
#37720 = ORIENTED_EDGE ( 'NONE', *, *, #120852, .T. ) ;
#37721 = CIRCLE ( 'NONE', #31674, 0.8324116100000000795 ) ;
#37722 = DIRECTION ( 'NONE',  ( -0.7071067811865505703, 8.659560562354895880E-17, -0.7071067811865444641 ) ) ;
#37723 = ORIENTED_EDGE ( 'NONE', *, *, #90706, .F. ) ;
#37724 = EDGE_CURVE ( 'NONE', #83555, #25820, #68610, .T. ) ;
#37725 = FACE_OUTER_BOUND ( 'NONE', #52985, .T. ) ;
#37726 = ORIENTED_EDGE ( 'NONE', *, *, #37714, .T. ) ;
#37727 = FACE_OUTER_BOUND ( 'NONE', #78576, .T. ) ;
#37729 = VERTEX_POINT ( 'NONE', #47267 ) ;
#37728 = CARTESIAN_POINT ( 'NONE',  ( -21.50000000000004619, 39.49999999999999289, 3.500000000000000000 ) ) ;
#37730 = EDGE_CURVE ( 'NONE', #113383, #110193, #5481, .T. ) ;
#37731 = DIRECTION ( 'NONE',  ( -0.000000000000000000, -1.000000000000000000, -0.000000000000000000 ) ) ;
#37732 = CARTESIAN_POINT ( 'NONE',  ( -58.50000000000006395, 51.49999999999999289, 3.500000000000000000 ) ) ;
#37733 = VECTOR ( 'NONE', #30486, 1000.000000000000000 ) ;
#37734 = ADVANCED_FACE ( 'NONE', ( #105620 ), #77104, .T. ) ;
#37735 = ORIENTED_EDGE ( 'NONE', *, *, #37403, .F. ) ;
#37736 = DIRECTION ( 'NONE',  ( -0.000000000000000000, 1.000000000000000000, -0.000000000000000000 ) ) ;
#37737 = VERTEX_POINT ( 'NONE', #115551 ) ;
#37738 = CARTESIAN_POINT ( 'NONE',  ( 3.978746919022215778, 300.0000000000000000, 2.500000000099997788 ) ) ;
#37739 = CARTESIAN_POINT ( 'NONE',  ( 259.9999999999999432, 84.00000000000000000, 3.500000000000000000 ) ) ;
#37740 = ORIENTED_EDGE ( 'NONE', *, *, #123805, .T. ) ;
#37741 = PERSON_AND_ORGANIZATION ( #12420, #27707 ) ;
#37742 = ORIENTED_EDGE ( 'NONE', *, *, #77978, .T. ) ;
#37743 = AXIS2_PLACEMENT_3D ( 'NONE', #124528, #13769, #84743 ) ;
#37744 = ORIENTED_EDGE ( 'NONE', *, *, #121470, .T. ) ;
#37745 = DIRECTION ( 'NONE',  ( -1.000000000000000000, -2.312964634635742957E-16, -0.000000000000000000 ) ) ;
#37746 = CYLINDRICAL_SURFACE ( 'NONE', #129976, 2.000000000000000000 ) ;
#37747 = PERSON_AND_ORGANIZATION ( #12420, #27707 ) ;
#37748 = LINE ( 'NONE', #80161, #36563 ) ;
#37749 = EDGE_LOOP ( 'NONE', ( #105132, #64600, #21419, #32949 ) ) ;
#37750 = FACE_OUTER_BOUND ( 'NONE', #10926, .T. ) ;
#37751 = CARTESIAN_POINT ( 'NONE',  ( -6.649999999999999467, 10.00000000000000000, 1.134567110000009871 ) ) ;
#37752 = PLANE ( 'NONE',  #8805 ) ;
#37753 = DIRECTION ( 'NONE',  ( 1.000000000000000000, 0.000000000000000000, 1.128995116736735113E-16 ) ) ;
#37754 = LINE ( 'NONE', #76905, #35910 ) ;
#37755 = ORIENTED_EDGE ( 'NONE', *, *, #110517, .T. ) ;
#37756 = CARTESIAN_POINT ( 'NONE',  ( -1.866898009254784441, 71.67848995112827026, -3.735713040018190156 ) ) ;
#37757 = CARTESIAN_POINT ( 'NONE',  ( 6.649999999999999467, 415.0000000000000000, 1.134567109999999879 ) ) ;
#37758 = CARTESIAN_POINT ( 'NONE',  ( -10.00000000000000000, 10.00000000000000000, 8.000000000000000000 ) ) ;
#37759 = CARTESIAN_POINT ( 'NONE',  ( -118.5000000000000284, -20.50000000000000355, 1.500000000000000000 ) ) ;
#37760 = DIRECTION ( 'NONE',  ( 0.000000000000000000, 0.000000000000000000, 1.000000000000000000 ) ) ;
#37761 = CARTESIAN_POINT ( 'NONE',  ( 10.00000000000000000, 10.00000000000000000, 8.000000000000000000 ) ) ;
#37762 = ADVANCED_FACE ( 'NONE', ( #86393 ), #117523, .F. ) ;
#37763 = CARTESIAN_POINT ( 'NONE',  ( 138.4999999999999147, -20.50000000000000355, 1.500000000000000000 ) ) ;
#37764 = DIRECTION ( 'NONE',  ( 0.000000000000000000, 0.000000000000000000, 1.000000000000000000 ) ) ;
#37765 = ORIENTED_EDGE ( 'NONE', *, *, #2852, .T. ) ;
#37766 = FACE_BOUND ( 'NONE', #83305, .T. ) ;
#37767 = LINE ( 'NONE', #68932, #108779 ) ;
#37768 = B_SPLINE_CURVE_WITH_KNOTS ( 'NONE', 3,
 ( #4467, #86020, #75413, #36279, #44260, #66781, #36931, #125822, #127138, #105904 ),
 .UNSPECIFIED., .F., .F.,
 ( 4, 2, 2, 2, 4 ),
 ( 0.000000000000000000, 0.0005035652935242043802, 0.001007130587048408760, 0.001510695880572613141, 0.002014261174096817521 ),
 .UNSPECIFIED. ) ;
#37771 = VERTEX_POINT ( 'NONE', #56556 ) ;
#37770 = ORIENTED_EDGE ( 'NONE', *, *, #51746, .T. ) ;
#37769 = CARTESIAN_POINT ( 'NONE',  ( 10.20000000000000107, -6.000000000000000000, -0.2999999999999999889 ) ) ;
#37772 = CARTESIAN_POINT ( 'NONE',  ( 14.20000000000000107, -4.000000000000000000, 10.00000000000000000 ) ) ;
#37773 = ORIENTED_EDGE ( 'NONE', *, *, #117846, .F. ) ;
#37774 = ADVANCED_FACE ( 'NONE', ( #6799 ), #26701, .T. ) ;
#37775 = VERTEX_POINT ( 'NONE', #14127 ) ;
#37776 = CARTESIAN_POINT ( 'NONE',  ( -6.649999999999999467, -10.00000000000000000, 1.134567110000009871 ) ) ;
#37777 = CIRCLE ( 'NONE', #67512, 3.250000000000002665 ) ;
#37778 = LINE ( 'NONE', #39093, #55299 ) ;
#37779 = VECTOR ( 'NONE', #28292, 1000.000000000000000 ) ;
#37780 = EDGE_CURVE ( 'NONE', #69464, #56525, #125777, .T. ) ;
#37781 = VECTOR ( 'NONE', #127181, 1000.000000000000000 ) ;
#37782 = VERTEX_POINT ( 'NONE', #75786 ) ;
#37783 = DIRECTION ( 'NONE',  ( 0.000000000000000000, 1.000000000000000000, 0.000000000000000000 ) ) ;
#37784 = AXIS2_PLACEMENT_3D ( 'NONE', #22310, #30317, #91313 ) ;
#37785 = ADVANCED_FACE ( 'NONE', ( #67151 ), #116873, .F. ) ;
#37786 = DIRECTION ( 'NONE',  ( 0.000000000000000000, -0.000000000000000000, 1.000000000000000000 ) ) ;
#37787 = B_SPLINE_CURVE_WITH_KNOTS ( 'NONE', 3,
 ( #90262, #130722, #39860, #120760, #31878, #33176, #13274, #125343, #33820, #72986 ),
 .UNSPECIFIED., .F., .F.,
 ( 4, 2, 2, 2, 4 ),
 ( 0.000000000000000000, 0.0006894923852115288987, 0.001378984770423057797, 0.002068477155634586805, 0.002757969540846115595 ),
 .UNSPECIFIED. ) ;
#37788 = PERSON ( 'NAUO-PER1', 'UNSPECIFIED', 'UNSPECIFIED', ('UNSPECIFIED'), ('UNSPECIFIED'), ('UNSPECIFIED') ) ;
#37789 = EDGE_CURVE ( 'NONE', #104815, #98211, #16742, .T. ) ;
#37790 = AXIS2_PLACEMENT_3D ( 'NONE', #49100, #90200, #19901 ) ;
#37791 = AXIS2_PLACEMENT_3D ( 'NONE', #126449, #2649, #61687 ) ;
#37792 = CARTESIAN_POINT ( 'NONE',  ( 9.769859234626437683, 7.073208693061466157, -2.728971707757901211 ) ) ;
#37793 = DIRECTION ( 'NONE',  ( 0.000000000000000000, 0.000000000000000000, 1.000000000000000000 ) ) ;
#37795 = EDGE_LOOP ( 'NONE', ( #63075, #59882, #7704, #43729 ) ) ;
#37794 = PLANE ( 'NONE',  #103650 ) ;
#37796 = DIRECTION ( 'NONE',  ( 1.000000000000000000, 0.000000000000000000, 2.809800482775048291E-09 ) ) ;
#37797 = EDGE_LOOP ( 'NONE', ( #26579, #127487, #114740, #107609 ) ) ;
#37798 = EDGE_CURVE ( 'NONE', #19960, #91356, #14789, .T. ) ;
#37799 = CARTESIAN_POINT ( 'NONE',  ( 8.200000000100001074, 554.9999999999998863, 2.799999999999999822 ) ) ;
#37800 = DIRECTION ( 'NONE',  ( 0.7071067811865480168, 0.000000000000000000, -0.7071067811865470176 ) ) ;
#37801 = ORIENTED_EDGE ( 'NONE', *, *, #43652, .F. ) ;
#37802 = VECTOR ( 'NONE', #68612, 1000.000000000000000 ) ;
#37803 = DIRECTION ( 'NONE',  ( 0.000000000000000000, -1.000000000000000000, 0.000000000000000000 ) ) ;
#37804 = LINE ( 'NONE', #34042, #104110 ) ;
#37805 = CARTESIAN_POINT ( 'NONE',  ( 5.653832079999999927, 490.0000000000000000, 4.381039869999999503 ) ) ;
#37807 = ORIENTED_EDGE ( 'NONE', *, *, #121258, .T. ) ;
#37806 = CARTESIAN_POINT ( 'NONE',  ( -6.999999999999912959, 5.000000000000000000, 98.00000000000001421 ) ) ;
#37808 = LINE ( 'NONE', #107439, #23851 ) ;
#37809 = CARTESIAN_POINT ( 'NONE',  ( -158.5000000000000284, 39.49999999999999289, 1.500000000000000000 ) ) ;
#37810 = VERTEX_POINT ( 'NONE', #25402 ) ;
#37811 = DIRECTION ( 'NONE',  ( 7.142847821148806485E-11, 0.000000000000000000, 1.000000000000000000 ) ) ;
#37812 = CARTESIAN_POINT ( 'NONE',  ( 2.030075377360279987, -13.44999999999999929, 0.5999999999999999778 ) ) ;
#37813 = AXIS2_PLACEMENT_3D ( 'NONE', #113754, #22912, #20312 ) ;
#37814 = VECTOR ( 'NONE', #109603, 1000.000000000000000 ) ;
#37815 = DIRECTION ( 'NONE',  ( 0.000000000000000000, 0.000000000000000000, -1.000000000000000000 ) ) ;
#37816 = CARTESIAN_POINT ( 'NONE',  ( -5.363878188576772565, 455.0000000000000000, 10.00000000000000000 ) ) ;
#37817 = CIRCLE ( 'NONE', #35624, 2.500000000000002220 ) ;
#37818 = CIRCLE ( 'NONE', #14521, 7.500000000000000000 ) ;
#37819 = CARTESIAN_POINT ( 'NONE',  ( -2.799999999999999822, -10.00000000000000000, -8.200000000100001074 ) ) ;
#37820 = ORIENTED_EDGE ( 'NONE', *, *, #20418, .T. ) ;
#37821 = LINE ( 'NONE', #27220, #126880 ) ;
#37822 = VERTEX_POINT ( 'NONE', #65856 ) ;
#37823 = EDGE_CURVE ( 'NONE', #103448, #17416, #54596, .T. ) ;
#37824 = DIRECTION ( 'NONE',  ( 0.000000000000000000, -1.000000000000000000, 0.000000000000000000 ) ) ;
#37825 = ORIENTED_EDGE ( 'NONE', *, *, #111683, .F. ) ;
#37826 = ADVANCED_FACE ( 'NONE', ( #4183 ), #44634, .T. ) ;
#37827 = ORIENTED_EDGE ( 'NONE', *, *, #80271, .T. ) ;
#37828 = CARTESIAN_POINT ( 'NONE',  ( 18.49999999999993250, -23.50000000000000711, 1.500000000000000000 ) ) ;
#37829 = ORIENTED_EDGE ( 'NONE', *, *, #40128, .T. ) ;
#37830 = EDGE_CURVE ( 'NONE', #94462, #16339, #24731, .T. ) ;
#37831 = DIRECTION ( 'NONE',  ( -0.000000000000000000, -0.000000000000000000, -1.000000000000000000 ) ) ;
#37832 = AXIS2_PLACEMENT_3D ( 'NONE', #14824, #53315, #1607 ) ;
#37833 = CARTESIAN_POINT ( 'NONE',  ( 4.917588399999999638, -10.00000000000000000, -8.199999994100000578 ) ) ;
#37834 = CARTESIAN_POINT ( 'NONE',  ( 1.109128070990991199, 20.90292829495277616, 1.844493635931970354 ) ) ;
#37835 = CARTESIAN_POINT ( 'NONE',  ( 8.850000000000260769, 10.00000000000000000, 2.500000000000000000 ) ) ;
#37836 = CARTESIAN_POINT ( 'NONE',  ( 1.560000000000000053, -2.168404344971008868E-16, 2.999999999999999556 ) ) ;
#37837 = CARTESIAN_POINT ( 'NONE',  ( 129.0000000000000568, 5.000000000000000000, 0.000000000000000000 ) ) ;
#37838 = DIRECTION ( 'NONE',  ( -1.000000000000000000, 0.000000000000000000, 0.000000000000000000 ) ) ;
#37839 = CIRCLE ( 'NONE', #111947, 1.500000000000000000 ) ;
#37840 = DIRECTION ( 'NONE',  ( 0.000000000000000000, 1.000000000000000000, 0.000000000000000000 ) ) ;
#37841 = VERTEX_POINT ( 'NONE', #96334 ) ;
#37842 = ORIENTED_EDGE ( 'NONE', *, *, #103334, .F. ) ;
#37843 = DIRECTION ( 'NONE',  ( 1.000000000000000000, -0.000000000000000000, -0.000000000000000000 ) ) ;
#37844 = APPROVAL ( #115501, 'UNSPECIFIED' ) ;
#37845 = ORIENTED_EDGE ( 'NONE', *, *, #36578, .F. ) ;
#37846 = DIRECTION ( 'NONE',  ( 0.000000000000000000, 0.000000000000000000, -1.000000000000000000 ) ) ;
#37847 = AXIS2_PLACEMENT_3D ( 'NONE', #38796, #9581, #119677 ) ;
#37848 = ORIENTED_EDGE ( 'NONE', *, *, #83820, .T. ) ;
#37849 = FACE_OUTER_BOUND ( 'NONE', #118277, .T. ) ;
#37850 = DIRECTION ( 'NONE',  ( 0.000000000000000000, 0.000000000000000000, 1.000000000000000000 ) ) ;
#37852 = DIRECTION ( 'NONE',  ( 1.000000000000000000, 0.000000000000000000, 0.000000000000000000 ) ) ;
#37851 = CARTESIAN_POINT ( 'NONE',  ( 5.653832079999999927, 10.00000000000000000, 4.381039869999999503 ) ) ;
#37853 = EDGE_LOOP ( 'NONE', ( #43177, #114115, #113096, #40914 ) ) ;
#37854 = ORIENTED_EDGE ( 'NONE', *, *, #42091, .T. ) ;
#37855 = CARTESIAN_POINT ( 'NONE',  ( -8.200000000050000182, 158.0000000000000000, -2.799999999999999822 ) ) ;
#37856 = ORIENTED_EDGE ( 'NONE', *, *, #92232, .F. ) ;
#37857 = ORIENTED_EDGE ( 'NONE', *, *, #99468, .T. ) ;
#37858 = VECTOR ( 'NONE', #26044, 1000.000000000000000 ) ;
#37859 = ORIENTED_EDGE ( 'NONE', *, *, #5903, .F. ) ;
#37860 = SPHERICAL_SURFACE ( 'NONE', #120336, 10.00000000000000178 ) ;
#37861 = ORIENTED_EDGE ( 'NONE', *, *, #34135, .F. ) ;
#37862 = VECTOR ( 'NONE', #110613, 1000.000000000000000 ) ;
#37863 = AXIS2_PLACEMENT_3D ( 'NONE', #31884, #72344, #61739 ) ;
#37864 = VECTOR ( 'NONE', #107213, 1000.000000000000000 ) ;
#37865 = VECTOR ( 'NONE', #29810, 1000.000000000000000 ) ;
#37866 = ORIENTED_EDGE ( 'NONE', *, *, #119792, .F. ) ;
#37867 = CARTESIAN_POINT ( 'NONE',  ( 67.50000000000000000, 33.99999999999997158, 0.000000000000000000 ) ) ;
#37869 = FACE_OUTER_BOUND ( 'NONE', #55699, .T. ) ;
#37868 = DIRECTION ( 'NONE',  ( 0.000000000000000000, 1.000000000000000222, 0.000000000000000000 ) ) ;
#37870 = EDGE_LOOP ( 'NONE', ( #15859, #121533 ) ) ;
#37871 = CARTESIAN_POINT ( 'NONE',  ( 18.49999999999993250, 39.49999999999999289, 1.500000000000000000 ) ) ;
#37872 = ORIENTED_EDGE ( 'NONE', *, *, #32462, .F. ) ;
#37873 = ADVANCED_FACE ( 'NONE', ( #45945 ), #76454, .F. ) ;
#37874 = CARTESIAN_POINT ( 'NONE',  ( -5.363878188576772565, 280.0000000000000000, 2.500000000099997788 ) ) ;
#37875 = APPROVAL_DATE_TIME ( #130048, #115865 ) ;
#37876 = ORIENTED_EDGE ( 'NONE', *, *, #15045, .F. ) ;
#37877 = AXIS2_PLACEMENT_3D ( 'NONE', #75661, #8626, #9275 ) ;
#37878 = FACE_BOUND ( 'NONE', #66305, .T. ) ;
#37879 = AXIS2_PLACEMENT_3D ( 'NONE', #22060, #2170, #3464 ) ;
#37881 = EDGE_LOOP ( 'NONE', ( #55881, #114779, #95049, #23660 ) ) ;
#37880 = CARTESIAN_POINT ( 'NONE',  ( -42.50000000000000711, 17.50000000000000355, 3.000000000000000000 ) ) ;
#37882 = ADVANCED_FACE ( 'NONE', ( #130118 ), #118176, .F. ) ;
#37883 = FACE_OUTER_BOUND ( 'NONE', #122555, .T. ) ;
#37884 = CARTESIAN_POINT ( 'NONE',  ( -2.500000000100000008, 10.00000000000000000, -9.200000000000530420 ) ) ;
#37885 = APPROVAL ( #53903, 'UNKNOWN' ) ;
#37886 = DIRECTION ( 'NONE',  ( 0.000000000000000000, -0.000000000000000000, -1.000000000000000000 ) ) ;
#37887 = EDGE_CURVE ( 'NONE', #16451, #58361, #29960, .T. ) ;
#37888 = ORIENTED_EDGE ( 'NONE', *, *, #93146, .F. ) ;
#37889 = CARTESIAN_POINT ( 'NONE',  ( 4.999999999999888978, 15.00000000000000000, 4.336808689942017736E-16 ) ) ;
#37891 = ORIENTED_EDGE ( 'NONE', *, *, #29117, .F. ) ;
#37890 = EDGE_CURVE ( 'NONE', #94155, #65042, #9400, .T. ) ;
#37893 = ADVANCED_FACE ( 'NONE', ( #78414 ), #110200, .F. ) ;
#37892 = VECTOR ( 'NONE', #19991, 1000.000000000000000 ) ;
#37894 = ORIENTED_EDGE ( 'NONE', *, *, #127939, .T. ) ;
#37895 = FACE_OUTER_BOUND ( 'NONE', #95530, .T. ) ;
#37896 = CARTESIAN_POINT ( 'NONE',  ( -82.00000000000001421, 0.000000000000000000, 26.49999999999999645 ) ) ;
#37897 = ORIENTED_EDGE ( 'NONE', *, *, #83320, .T. ) ;
#37898 = COORDINATED_UNIVERSAL_TIME_OFFSET ( 1, 0, .AHEAD. ) ;
#37899 = ORIENTED_EDGE ( 'NONE', *, *, #114160, .F. ) ;
#37900 = DIRECTION ( 'NONE',  ( 0.000000000000000000, -1.000000000000000000, 0.000000000000000000 ) ) ;
#37901 = MECHANICAL_CONTEXT ( 'NONE', #81119, 'mechanical' ) ;
#37902 = DIRECTION ( 'NONE',  ( 0.000000000000000000, 0.000000000000000000, 1.000000000000000000 ) ) ;
#37903 = ORIENTED_EDGE ( 'NONE', *, *, #65946, .F. ) ;
#37904 = VECTOR ( 'NONE', #28653, 1000.000000000000000 ) ;
#37905 = ADVANCED_FACE ( 'NONE', ( #90302 ), #57864, .F. ) ;
#37906 = VERTEX_POINT ( 'NONE', #130770 ) ;
#37907 = AXIS2_PLACEMENT_3D ( 'NONE', #55481, #6373, #36220 ) ;
#37908 = LINE ( 'NONE', #128116, #5692 ) ;
#37909 = DIRECTION ( 'NONE',  ( 0.000000000000000000, -1.000000000000000000, 0.000000000000000000 ) ) ;
#37910 = AXIS2_PLACEMENT_3D ( 'NONE', #1378, #101508, #10671 ) ;
#37911 = CARTESIAN_POINT ( 'NONE',  ( -4.528679656440360191, 10.00000000000000000, -3.255887453559640043 ) ) ;
#37912 = PLANE ( 'NONE',  #23035 ) ;
#37914 = ORIENTED_EDGE ( 'NONE', *, *, #37323, .T. ) ;
#37913 = FACE_BOUND ( 'NONE', #86971, .T. ) ;
#37915 = DIRECTION ( 'NONE',  ( 0.000000000000000000, -1.000000000000000000, 0.000000000000000000 ) ) ;
#37916 = CARTESIAN_POINT ( 'NONE',  ( 185.5000000000001137, 8.673617379884035472E-16, -100.2500000000000853 ) ) ;
#37917 = LINE ( 'NONE', #127481, #16660 ) ;
#37918 = CARTESIAN_POINT ( 'NONE',  ( -21.50000000000001776, -68.50000000000000000, 3.500000000000000000 ) ) ;
#37919 = VECTOR ( 'NONE', #38546, 1000.000000000000000 ) ;
#37920 = CARTESIAN_POINT ( 'NONE',  ( 6.778984499999999969, 10.00000000000000000, 5.506192289999999545 ) ) ;
#37921 = EDGE_CURVE ( 'NONE', #129397, #27293, #79718, .T. ) ;
#37922 = DIRECTION ( 'NONE',  ( 0.000000000000000000, 0.000000000000000000, 1.000000000000000000 ) ) ;
#37923 = CARTESIAN_POINT ( 'NONE',  ( 2.949999999999999734, 0.000000000000000000, 2.699999999999999734 ) ) ;
#37924 = VERTEX_POINT ( 'NONE', #19363 ) ;
#37925 = ORIENTED_EDGE ( 'NONE', *, *, #113811, .F. ) ;
#37926 = DIRECTION ( 'NONE',  ( -0.000000000000000000, 1.000000000000000000, -0.000000000000000000 ) ) ;
#37927 = CALENDAR_DATE ( 2023, 4, 9 ) ;
#37928 = CARTESIAN_POINT ( 'NONE',  ( 98.49999999999994316, 15.50000000000000000, 1.500000000000000000 ) ) ;
#37929 = APPLICATION_CONTEXT ( 'configuration controlled 3d designs of mechanical parts and assemblies' ) ;
#37930 = ORIENTED_EDGE ( 'NONE', *, *, #31910, .F. ) ;
#37931 = CARTESIAN_POINT ( 'NONE',  ( 8.000000000000000000, 460.0000000000000000, 9.999999999999998224 ) ) ;
#37933 = ORIENTED_EDGE ( 'NONE', *, *, #33651, .T. ) ;
#37932 = DIRECTION ( 'NONE',  ( 0.000000000000000000, 1.000000000000000000, 0.000000000000000000 ) ) ;
#37934 = CARTESIAN_POINT ( 'NONE',  ( -1.134567110000009871, 10.00000000000000000, -6.649999999999999467 ) ) ;
#37935 = AXIS2_PLACEMENT_3D ( 'NONE', #94351, #103648, #84420 ) ;
#37937 = ADVANCED_FACE ( 'NONE', ( #39912 ), #68463, .F. ) ;
#37936 = LINE ( 'NONE', #18032, #4828 ) ;
#37938 = EDGE_LOOP ( 'NONE', ( #124798, #121702, #110772, #84969 ) ) ;
#37939 = LINE ( 'NONE', #27995, #73891 ) ;
#37940 = EDGE_CURVE ( 'NONE', #5331, #128886, #70419, .T. ) ;
#37941 = PLANE ( 'NONE',  #29475 ) ;
#37942 = CARTESIAN_POINT ( 'NONE',  ( -8.500000000000000000, 10.00000000000000000, 2.500000000000000000 ) ) ;
#37943 = CARTESIAN_POINT ( 'NONE',  ( 0.7086465922986069366, -0.2945988663991249146, 2.030006490986408174 ) ) ;
#37944 = EDGE_CURVE ( 'NONE', #48124, #45393, #26199, .T. ) ;
#37945 = DIRECTION ( 'NONE',  ( -1.000000000000000000, 0.000000000000000000, -3.333589191726697936E-10 ) ) ;
#37946 = ORIENTED_EDGE ( 'NONE', *, *, #92808, .T. ) ;
#37947 = CARTESIAN_POINT ( 'NONE',  ( -101.7500000000000284, -103.0000000000000000, 3.000000000000000000 ) ) ;
#37948 = ADVANCED_FACE ( 'NONE', ( #59167 ), #91884, .F. ) ;
#37949 = CARTESIAN_POINT ( 'NONE',  ( 138.4999999999999147, -44.50000000000001421, 1.500000000000000000 ) ) ;
#37950 = EDGE_CURVE ( 'NONE', #127991, #2528, #99611, .T. ) ;
#37951 = CARTESIAN_POINT ( 'NONE',  ( -1.134567110000009871, 10.00000000000000000, -6.649999999999999467 ) ) ;
#37953 = ORIENTED_EDGE ( 'NONE', *, *, #2876, .T. ) ;
#37952 = CARTESIAN_POINT ( 'NONE',  ( 158.4999999999999147, 3.500000000000003109, 1.500000000000000000 ) ) ;
#37954 = LINE ( 'NONE', #78418, #37606 ) ;
#37955 = ORIENTED_EDGE ( 'NONE', *, *, #44795, .F. ) ;
#37956 = EDGE_CURVE ( 'NONE', #55744, #123795, #108888, .T. ) ;
#37957 = CARTESIAN_POINT ( 'NONE',  ( 2.132132880788003337, 1220.865664994865483, -0.3109208825009641131 ) ) ;
#37958 = VERTEX_POINT ( 'NONE', #100907 ) ;
#37959 = ORIENTED_EDGE ( 'NONE', *, *, #52401, .F. ) ;
#37960 = DIRECTION ( 'NONE',  ( -1.000000000000000000, -0.000000000000000000, -0.000000000000000000 ) ) ;
#37961 = CARTESIAN_POINT ( 'NONE',  ( -3.688908235481060505, -1.255218227564497191, 1.629456966394491113 ) ) ;
#37962 = AXIS2_PLACEMENT_3D ( 'NONE', #62105, #61447, #113122 ) ;
#37963 = VERTEX_POINT ( 'NONE', #7441 ) ;
#37964 = CARTESIAN_POINT ( 'NONE',  ( 4.528679656440360191, 10.00000000000000000, 3.255887453559640043 ) ) ;
#37965 = ORIENTED_EDGE ( 'NONE', *, *, #79585, .T. ) ;
#37966 = DIRECTION ( 'NONE',  ( 0.000000000000000000, -1.000000000000000000, 0.000000000000000000 ) ) ;
#37968 = ORIENTED_EDGE ( 'NONE', *, *, #15696, .T. ) ;
#37967 = DIRECTION ( 'NONE',  ( 2.203482809094259389E-09, 0.000000000000000000, -1.000000000000000000 ) ) ;
#37969 = CARTESIAN_POINT ( 'NONE',  ( -1.134567109999999879, 190.0000000000000000, 6.649999999999999467 ) ) ;
#37970 = AXIS2_PLACEMENT_3D ( 'NONE', #48958, #37684, #27742 ) ;
#37971 = LINE ( 'NONE', #78435, #36713 ) ;
#37972 = CARTESIAN_POINT ( 'NONE',  ( 3.650000000000000355, 285.0000000000000568, 10.00000000000000000 ) ) ;
#37973 = AXIS2_PLACEMENT_3D ( 'NONE', #98537, #48156, #18297 ) ;
#37974 = VECTOR ( 'NONE', #72346, 1000.000000000000000 ) ;
#37975 = AXIS2_PLACEMENT_3D ( 'NONE', #123270, #72875, #94056 ) ;
#37976 = FACE_OUTER_BOUND ( 'NONE', #42210, .T. ) ;
#37977 = CARTESIAN_POINT ( 'NONE',  ( 3.649999999999999911, 1.767132556687871281, 1.134567109999999879 ) ) ;
#37978 = ORIENTED_EDGE ( 'NONE', *, *, #47202, .F. ) ;
#37979 = ADVANCED_FACE ( 'NONE', ( #38606 ), #88357, .F. ) ;
#37980 = AXIS2_PLACEMENT_3D ( 'NONE', #128101, #37241, #5420 ) ;
#37981 = DIRECTION ( 'NONE',  ( 0.7071067811865480168, 0.000000000000000000, -0.7071067811865470176 ) ) ;
#37982 = CARTESIAN_POINT ( 'NONE',  ( -1.500000000000029088, -71.50000000000001421, 1.500000000000000000 ) ) ;
#37983 = EDGE_LOOP ( 'NONE', ( #84968, #127816, #33560, #35122 ) ) ;
#37984 = VECTOR ( 'NONE', #86909, 999.9999999999998863 ) ;
#37985 = EDGE_CURVE ( 'NONE', #114967, #122792, #118830, .T. ) ;
#37986 = ORIENTED_EDGE ( 'NONE', *, *, #75070, .T. ) ;
#37987 = CARTESIAN_POINT ( 'NONE',  ( 239.9999999999999716, 12.00000000000000000, 3.500000000000000000 ) ) ;
#37988 = ORIENTED_EDGE ( 'NONE', *, *, #16846, .T. ) ;
#37989 = EDGE_CURVE ( 'NONE', #106849, #30517, #18050, .T. ) ;
#37990 = FACE_OUTER_BOUND ( 'NONE', #34356, .T. ) ;
#37991 = CARTESIAN_POINT ( 'NONE',  ( 8.199999994100000578, 10.00000000000000000, 4.917588399999999638 ) ) ;
#37992 = CARTESIAN_POINT ( 'NONE',  ( 1.134567109999998991, 67.77227526994329310, -3.649999999999999467 ) ) ;
#37993 = AXIS2_PLACEMENT_3D ( 'NONE', #19849, #60305, #9897 ) ;
#37994 = DIRECTION ( 'NONE',  ( 0.000000000000000000, 1.734723475976810299E-16, -1.000000000000000000 ) ) ;
#37995 = EDGE_CURVE ( 'NONE', #20548, #39511, #48559, .T. ) ;
#37996 = CARTESIAN_POINT ( 'NONE',  ( 2.500000000000000000, 1.178949249685210310, -2.042000000000003812 ) ) ;
#37997 = PLANE ( 'NONE',  #34435 ) ;
#37998 = VERTEX_POINT ( 'NONE', #2066 ) ;
#37999 = CARTESIAN_POINT ( 'NONE',  ( -8.500000000100000008, 10.00000000000000000, -2.800000000099999831 ) ) ;
#38000 = VECTOR ( 'NONE', #104822, 1000.000000000000000 ) ;
#38001 = AXIS2_PLACEMENT_3D ( 'NONE', #110435, #42081, #29537 ) ;
#38003 = CARTESIAN_POINT ( 'NONE',  ( -4.917588399999999638, 408.0000000000000568, -8.199999999999999289 ) ) ;
#38002 = VECTOR ( 'NONE', #5540, 1000.000000000000000 ) ;
#38004 = VERTEX_POINT ( 'NONE', #30609 ) ;
#38005 = ORIENTED_EDGE ( 'NONE', *, *, #51988, .F. ) ;
#38006 = EDGE_LOOP ( 'NONE', ( #127573, #81988, #125340, #88548 ) ) ;
#38007 = LINE ( 'NONE', #27399, #117870 ) ;
#38008 = ORIENTED_EDGE ( 'NONE', *, *, #57193, .T. ) ;
#38009 = CARTESIAN_POINT ( 'NONE',  ( -8.500000000100000008, -10.00000000000000000, -2.800000000099999831 ) ) ;
#38010 = VERTEX_POINT ( 'NONE', #12014 ) ;
#38011 = DIRECTION ( 'NONE',  ( 0.000000000000000000, -0.000000000000000000, 1.000000000000000000 ) ) ;
#38012 = EDGE_CURVE ( 'NONE', #70515, #100861, #1418, .T. ) ;
#38013 = TOROIDAL_SURFACE ( 'NONE', #122728, 1.499999999999995337, 1.000000000000000000 ) ;
#38014 = ORIENTED_EDGE ( 'NONE', *, *, #95301, .T. ) ;
#38015 = CARTESIAN_POINT ( 'NONE',  ( -1.687973497718494365, 198.1122699853841596, 1.357571283178233168 ) ) ;
#38016 = TOROIDAL_SURFACE ( 'NONE', #129091, 1.000000000000000000, 1.000000000000000000 ) ;
#38017 = ORIENTED_EDGE ( 'NONE', *, *, #100532, .T. ) ;
#38019 = CARTESIAN_POINT ( 'NONE',  ( 8.199999994100000578, -10.00000000000000000, 4.917588399999999638 ) ) ;
#38018 = CARTESIAN_POINT ( 'NONE',  ( 10.20000000000000107, -6.000000000000000000, 10.00000000000000000 ) ) ;
#38020 = DIRECTION ( 'NONE',  ( 0.7071067811865470176, 0.000000000000000000, -0.7071067811865480168 ) ) ;
#38021 = EDGE_LOOP ( 'NONE', ( #128192, #66226, #56928, #62586 ) ) ;
#38023 = DIRECTION ( 'NONE',  ( -0.000000000000000000, 1.000000000000000000, -0.000000000000000000 ) ) ;
#38022 = FACE_OUTER_BOUND ( 'NONE', #88247, .T. ) ;
#38024 = CARTESIAN_POINT ( 'NONE',  ( -141.5000000000000284, 27.49999999999999645, 1.500000000000000000 ) ) ;
#38025 = ORIENTED_EDGE ( 'NONE', *, *, #12298, .F. ) ;
#38026 = CARTESIAN_POINT ( 'NONE',  ( -2.500000000000000000, 10.00000000000000000, -8.500000000000000000 ) ) ;
#38027 = AXIS2_PLACEMENT_3D ( 'NONE', #71396, #101884, #11043 ) ;
#38028 = ORIENTED_EDGE ( 'NONE', *, *, #55787, .F. ) ;
#38029 = LINE ( 'NONE', #27426, #14309 ) ;
#38030 = CARTESIAN_POINT ( 'NONE',  ( -121.5000000000000426, 3.500000000000003109, 1.500000000000000000 ) ) ;
#38031 = ORIENTED_EDGE ( 'NONE', *, *, #94518, .T. ) ;
#38032 = CARTESIAN_POINT ( 'NONE',  ( 3.650000005000009207, 127.8782054327202928, -1.342561190911877533 ) ) ;
#38033 = DIRECTION ( 'NONE',  ( 0.000000000000000000, -1.000000000000000000, 0.000000000000000000 ) ) ;
#38034 = VERTEX_POINT ( 'NONE', #41858 ) ;
#38035 = VERTEX_POINT ( 'NONE', #93559 ) ;
#38036 = LINE ( 'NONE', #36741, #103251 ) ;
#38037 = ORIENTED_EDGE ( 'NONE', *, *, #100223, .F. ) ;
#38038 = EDGE_CURVE ( 'NONE', #123090, #101927, #34695, .T. ) ;
#38039 = DIRECTION ( 'NONE',  ( 1.000000000000000000, 0.000000000000000000, 1.063828398895308660E-11 ) ) ;
#38040 = CARTESIAN_POINT ( 'NONE',  ( 4.917588399999999638, 440.0000000000000000, 7.367588389999999876 ) ) ;
#38041 = PERSON_AND_ORGANIZATION ( #12420, #27707 ) ;
#38042 = VERTEX_POINT ( 'NONE', #13312 ) ;
#38043 = ORIENTED_EDGE ( 'NONE', *, *, #99606, .F. ) ;
#38044 = DIRECTION ( 'NONE',  ( 0.000000000000000000, 1.000000000000000000, 0.000000000000000000 ) ) ;
#38045 = ORIENTED_EDGE ( 'NONE', *, *, #23256, .T. ) ;
#38046 = LINE ( 'NONE', #108333, #93046 ) ;
#38047 = DIRECTION ( 'NONE',  ( 0.000000000000000000, -1.000000000000000000, 0.000000000000000000 ) ) ;
#38048 = CC_DESIGN_DATE_AND_TIME_ASSIGNMENT ( #32824, #84543, ( #47481 ) ) ;
#38049 = DIRECTION ( 'NONE',  ( 1.000000000000000000, 0.000000000000000000, 0.000000000000000000 ) ) ;
#38050 = AXIS2_PLACEMENT_3D ( 'NONE', #12801, #33345, #81152 ) ;
#38051 = ORIENTED_EDGE ( 'NONE', *, *, #5478, .F. ) ;
#38052 = CARTESIAN_POINT ( 'NONE',  ( 3.958869728887991712, 148.4573078232564853, 2.460512123500346426 ) ) ;
#38053 = VERTEX_POINT ( 'NONE', #12663 ) ;
#38054 = ADVANCED_FACE ( 'NONE', ( #33215 ), #42523, .T. ) ;
#38055 = AXIS2_PLACEMENT_3D ( 'NONE', #81834, #2244, #10890 ) ;
#38056 = VERTEX_POINT ( 'NONE', #111499 ) ;
#38057 = CARTESIAN_POINT ( 'NONE',  ( 3.743669802607346497, 1218.668083231432092, 1.885804769528853564 ) ) ;
#38058 = LINE ( 'NONE', #78525, #6750 ) ;
#38059 = AXIS2_PLACEMENT_3D ( 'NONE', #122193, #62515, #50600 ) ;
#38060 = ORIENTED_EDGE ( 'NONE', *, *, #99307, .T. ) ;
#38061 = CARTESIAN_POINT ( 'NONE',  ( 4.528679656440360191, 10.00000000000000000, 3.255887453559640043 ) ) ;
#38063 = ORIENTED_EDGE ( 'NONE', *, *, #2263, .F. ) ;
#38062 = EDGE_CURVE ( 'NONE', #62790, #121755, #104147, .T. ) ;
#38064 = PERSON_AND_ORGANIZATION ( #12420, #27707 ) ;
#38065 = ORIENTED_EDGE ( 'NONE', *, *, #125461, .F. ) ;
#38066 = VECTOR ( 'NONE', #29129, 1000.000000000000000 ) ;
#38067 = EDGE_CURVE ( 'NONE', #12296, #75577, #72375, .T. ) ;
#38068 = ORIENTED_EDGE ( 'NONE', *, *, #31341, .T. ) ;
#38069 = VECTOR ( 'NONE', #9593, 1000.000000000000000 ) ;
#38071 = CARTESIAN_POINT ( 'NONE',  ( 158.4999999999999147, -20.50000000000000355, 3.500000000000000000 ) ) ;
#38070 = VECTOR ( 'NONE', #122407, 999.9999999999998863 ) ;
#38072 = AXIS2_PLACEMENT_3D ( 'NONE', #65571, #15814, #56283 ) ;
#38073 = AXIS2_PLACEMENT_3D ( 'NONE', #82825, #21812, #22455 ) ;
#38074 = VERTEX_POINT ( 'NONE', #71068 ) ;
#38075 = CARTESIAN_POINT ( 'NONE',  ( 8.000000000000000000, 10.00000000000000000, 8.000000000000000000 ) ) ;
#38076 = DIRECTION ( 'NONE',  ( 0.000000000000000000, -1.000000000000000000, 0.000000000000000000 ) ) ;
#38077 = CARTESIAN_POINT ( 'NONE',  ( -3.145114092500000513, -10.00000000000000000, 1.872321882500000090 ) ) ;
#38078 = EDGE_CURVE ( 'NONE', #120737, #11708, #32529, .T. ) ;
#38079 = EDGE_CURVE ( 'NONE', #119115, #85097, #20651, .T. ) ;
#38080 = AXIS2_PLACEMENT_3D ( 'NONE', #67361, #18918, #107791 ) ;
#38081 = FACE_BOUND ( 'NONE', #117314, .T. ) ;
#38082 = AXIS2_PLACEMENT_3D ( 'NONE', #9194, #20444, #48343 ) ;
#38083 = VECTOR ( 'NONE', #54137, 1000.000000000000000 ) ;
#38084 = LINE ( 'NONE', #98422, #71076 ) ;
#38085 = LINE ( 'NONE', #120277, #66770 ) ;
#38086 = ORIENTED_EDGE ( 'NONE', *, *, #7604, .T. ) ;
#38087 = CARTESIAN_POINT ( 'NONE',  ( 1.582999852360724491, 1.514680643473273358, -1.460309475856250039 ) ) ;
#38088 = LINE ( 'NONE', #130246, #56036 ) ;
#38089 = PERSON_AND_ORGANIZATION_ROLE ( 'classification_officer' ) ;
#38091 = EDGE_LOOP ( 'NONE', ( #101738, #42705, #86212, #78108 ) ) ;
#38090 = VECTOR ( 'NONE', #101380, 1000.000000000000000 ) ;
#38092 = VERTEX_POINT ( 'NONE', #2723 ) ;
#38093 = DIRECTION ( 'NONE',  ( 0.000000000000000000, 0.000000000000000000, 1.000000000000000000 ) ) ;
#38095 = ORIENTED_EDGE ( 'NONE', *, *, #84002, .T. ) ;
#38094 = CARTESIAN_POINT ( 'NONE',  ( 8.000000000000000000, 10.00000000000000000, -10.00000000000000000 ) ) ;
#38096 = FACE_OUTER_BOUND ( 'NONE', #53483, .T. ) ;
#38097 = AXIS2_PLACEMENT_3D ( 'NONE', #46295, #85453, #45000 ) ;
#38098 = CARTESIAN_POINT ( 'NONE',  ( 3.650000000000000355, 465.0000000000000000, 10.00000000000000000 ) ) ;
#38100 = EDGE_CURVE ( 'NONE', #131030, #115488, #51161, .T. ) ;
#38099 = CARTESIAN_POINT ( 'NONE',  ( 3.650000000000000355, 205.0000000000000284, 8.200000000000001066 ) ) ;
#38101 = VECTOR ( 'NONE', #59249, 1000.000000000000000 ) ;
#38102 = FACE_OUTER_BOUND ( 'NONE', #871, .T. ) ;
#38103 = AXIS2_PLACEMENT_3D ( 'NONE', #123322, #105357, #113350 ) ;
#38104 = ORIENTED_EDGE ( 'NONE', *, *, #72793, .F. ) ;
#38105 = EDGE_CURVE ( 'NONE', #36528, #124571, #91609, .T. ) ;
#38106 = LINE ( 'NONE', #26200, #73801 ) ;
#38107 = EDGE_CURVE ( 'NONE', #38318, #79334, #100304, .T. ) ;
#38108 = CARTESIAN_POINT ( 'NONE',  ( 3.736253815868082917, 197.6760623039832581, 1.869220079911512844 ) ) ;
#38109 = CARTESIAN_POINT ( 'NONE',  ( 0.000000000000000000, 1220.000000000000000, -10.00000000000000000 ) ) ;
#38110 = DIRECTION ( 'NONE',  ( 0.000000000000000000, -1.000000000000000000, 0.000000000000000000 ) ) ;
#38112 = ORIENTED_EDGE ( 'NONE', *, *, #60390, .F. ) ;
#38111 = DIRECTION ( 'NONE',  ( -0.000000000000000000, -0.000000000000000000, -1.000000000000000000 ) ) ;
#38113 = CARTESIAN_POINT ( 'NONE',  ( -1.573798875013348253, 1221.772621439905834, -1.470753886894882401 ) ) ;
#38114 = EDGE_CURVE ( 'NONE', #2280, #13787, #71720, .T. ) ;
#38115 = FACE_OUTER_BOUND ( 'NONE', #73351, .T. ) ;
#38116 = CARTESIAN_POINT ( 'NONE',  ( 8.200000000100001074, 10.00000000000000000, -2.799999999999999822 ) ) ;
#38117 = VERTEX_POINT ( 'NONE', #21315 ) ;
#38118 = CARTESIAN_POINT ( 'NONE',  ( -2.150000000000008349, 2.050000000000006040, 1.678954493789387407E-15 ) ) ;
#38119 = DIRECTION ( 'NONE',  ( 1.000000000000000000, 0.000000000000000000, 0.000000000000000000 ) ) ;
#38120 = EDGE_CURVE ( 'NONE', #127703, #118083, #113451, .T. ) ;
#38121 = DIRECTION ( 'NONE',  ( 0.000000000000000000, 0.000000000000000000, 1.000000000000000000 ) ) ;
#38122 = LINE ( 'NONE', #108401, #51301 ) ;
#38124 = CARTESIAN_POINT ( 'NONE',  ( 2.167285318957226092, 1220.795809856909045, 3.832789028124728326 ) ) ;
#38123 = AXIS2_PLACEMENT_3D ( 'NONE', #89577, #19284, #100829 ) ;
#38125 = ORIENTED_EDGE ( 'NONE', *, *, #1444, .T. ) ;
#38126 = ORIENTED_EDGE ( 'NONE', *, *, #120900, .T. ) ;
#38127 = LINE ( 'NONE', #36163, #86880 ) ;
#38128 = CARTESIAN_POINT ( 'NONE',  ( 61.49999999999994316, 39.49999999999999289, 1.500000000000000000 ) ) ;
#38129 = VERTEX_POINT ( 'NONE', #61768 ) ;
#38130 = SECURITY_CLASSIFICATION_LEVEL ( 'unclassified' ) ;
#38132 = CARTESIAN_POINT ( 'NONE',  ( -158.5000000000000284, -8.500000000000007105, 3.500000000000000000 ) ) ;
#38131 = VECTOR ( 'NONE', #2888, 1000.000000000000000 ) ;
#38133 = ORIENTED_EDGE ( 'NONE', *, *, #94264, .T. ) ;
#38134 = LINE ( 'NONE', #20171, #72230 ) ;
#38135 = DIRECTION ( 'NONE',  ( 1.000000000000000000, 0.000000000000000000, 0.000000000000000000 ) ) ;
#38136 = CARTESIAN_POINT ( 'NONE',  ( 8.500000000100000008, 10.00000000000000000, -2.800000000099999831 ) ) ;
#38137 = CARTESIAN_POINT ( 'NONE',  ( -221.6000000000000227, 635.0000000000002274, 0.000000000000000000 ) ) ;
#38138 = CARTESIAN_POINT ( 'NONE',  ( 3.650000000000000355, 495.0000000000000000, 10.00000000000000000 ) ) ;
#38139 = CARTESIAN_POINT ( 'NONE',  ( 8.200000000000001066, -10.00000000000000000, 2.799999999999999822 ) ) ;
#38140 = CARTESIAN_POINT ( 'NONE',  ( 1.499999999999918066, 75.50000000000000000, 1.500000000000000000 ) ) ;
#38141 = EDGE_CURVE ( 'NONE', #20864, #4056, #22609, .T. ) ;
#38142 = PLANE ( 'NONE',  #91680 ) ;
#38144 = VERTEX_POINT ( 'NONE', #124066 ) ;
#38143 = ORIENTED_EDGE ( 'NONE', *, *, #56143, .T. ) ;
#38145 = ADVANCED_FACE ( 'NONE', ( #51810 ), #77128, .F. ) ;
#38146 = ORIENTED_EDGE ( 'NONE', *, *, #20966, .T. ) ;
#38147 = DIRECTION ( 'NONE',  ( -1.000000000000000000, 0.000000000000000000, 0.000000000000000000 ) ) ;
#38148 = ORIENTED_EDGE ( 'NONE', *, *, #25700, .F. ) ;
#38149 = EDGE_CURVE ( 'NONE', #2642, #80782, #28372, .T. ) ;
#38150 = CARTESIAN_POINT ( 'NONE',  ( 3.882693428446184036, 1220.204773241292742, -2.293112192817415629 ) ) ;
#38151 = CIRCLE ( 'NONE', #63605, 0.8000000000250003795 ) ;
#38152 = DIRECTION ( 'NONE',  ( -0.000000000000000000, 0.000000000000000000, -1.000000000000000000 ) ) ;
#38153 = FACE_OUTER_BOUND ( 'NONE', #44934, .T. ) ;
#38154 = EDGE_CURVE ( 'NONE', #69712, #97084, #62422, .T. ) ;
#38155 = VECTOR ( 'NONE', #38623, 1000.000000000000000 ) ;
#38156 = CARTESIAN_POINT ( 'NONE',  ( 5.506192289998740108, 50.00000000000000000, -6.778984500001259406 ) ) ;
#38157 = FACE_OUTER_BOUND ( 'NONE', #19299, .T. ) ;
#38158 = VECTOR ( 'NONE', #65408, 1000.000000000000000 ) ;
#38159 = ADVANCED_FACE ( 'NONE', ( #4023 ), #14628, .T. ) ;
#38160 = ORIENTED_EDGE ( 'NONE', *, *, #66316, .T. ) ;
#38161 = CARTESIAN_POINT ( 'NONE',  ( 219.9999999999999432, 108.0000000000000000, 3.500000000000000000 ) ) ;
#38162 = CARTESIAN_POINT ( 'NONE',  ( -121.5000000000000426, 27.49999999999999645, 3.500000000000000000 ) ) ;
#38163 = VECTOR ( 'NONE', #38427, 1000.000000000000000 ) ;
#38164 = VECTOR ( 'NONE', #110241, 1000.000000000000000 ) ;
#38165 = AXIS2_PLACEMENT_3D ( 'NONE', #101933, #51549, #102585 ) ;
#38166 = FACE_BOUND ( 'NONE', #10820, .T. ) ;
#38167 = VECTOR ( 'NONE', #21244, 1000.000000000000000 ) ;
#38168 = CARTESIAN_POINT ( 'NONE',  ( 228.9999999999999716, -7.499999999999770850, 3.000000000000000000 ) ) ;
#38169 = CARTESIAN_POINT ( 'NONE',  ( -2.133507487823579130, 127.5142217355652008, -0.3045587583345580884 ) ) ;
#38170 = ORIENTED_EDGE ( 'NONE', *, *, #44507, .F. ) ;
#38171 = ADVANCED_FACE ( 'NONE', ( #96181 ), #114750, .F. ) ;
#38172 = VECTOR ( 'NONE', #58570, 1000.000000000000000 ) ;
#38173 = ORIENTED_EDGE ( 'NONE', *, *, #9782, .T. ) ;
#38174 = CARTESIAN_POINT ( 'NONE',  ( 25.52803059028432031, -3.944690835731468059, 0.4281764924467474365 ) ) ;
#38175 = ORIENTED_EDGE ( 'NONE', *, *, #68528, .F. ) ;
#38176 = ORIENTED_EDGE ( 'NONE', *, *, #42856, .T. ) ;
#38177 =( REPRESENTATION_RELATIONSHIP ('NONE','NONE', #46251, #112465 ) REPRESENTATION_RELATIONSHIP_WITH_TRANSFORMATION ( #28180 )SHAPE_REPRESENTATION_RELATIONSHIP( ) );
#38178 = VECTOR ( 'NONE', #126047, 1000.000000000000000 ) ;
#38179 = DIRECTION ( 'NONE',  ( 0.000000000000000000, 0.000000000000000000, 1.000000000000000000 ) ) ;
#38180 = EDGE_CURVE ( 'NONE', #95877, #90663, #84934, .T. ) ;
#38181 = CARTESIAN_POINT ( 'NONE',  ( 8.000000000000000000, 10.00000000000000000, 10.00000000000000000 ) ) ;
#38182 = ORIENTED_EDGE ( 'NONE', *, *, #76886, .F. ) ;
#38184 = CARTESIAN_POINT ( 'NONE',  ( 2.133968289602682145, 12.03320393928881415, 0.3006833526615834695 ) ) ;
#38183 = CARTESIAN_POINT ( 'NONE',  ( 8.200000000000001066, 10.00000000000000000, 2.799999999999999822 ) ) ;
#38185 = CARTESIAN_POINT ( 'NONE',  ( 8.000000000000000000, 250.0000000000000000, 8.000000000000000000 ) ) ;
#38186 = DIRECTION ( 'NONE',  ( 0.000000000000000000, 0.000000000000000000, -1.000000000000000000 ) ) ;
#38187 = AXIS2_PLACEMENT_3D ( 'NONE', #39437, #44487, #36505 ) ;
#38188 = DIRECTION ( 'NONE',  ( 1.000000000000000000, 0.000000000000000000, 0.000000000000000000 ) ) ;
#38189 = ORIENTED_EDGE ( 'NONE', *, *, #74360, .F. ) ;
#38190 = DIRECTION ( 'NONE',  ( 0.000000000000000000, 0.000000000000000000, 1.000000000000000000 ) ) ;
#38191 = AXIS2_PLACEMENT_3D ( 'NONE', #103876, #42223, #123773 ) ;
#38192 = EDGE_LOOP ( 'NONE', ( #118844, #28996, #130868, #78010 ) ) ;
#38193 = CARTESIAN_POINT ( 'NONE',  ( -8.500000000100000008, 10.00000000000000000, 2.800000000099999831 ) ) ;
#38194 = DIRECTION ( 'NONE',  ( -0.7071067811865470176, 0.000000000000000000, 0.7071067811865480168 ) ) ;
#38195 = AXIS2_PLACEMENT_3D ( 'NONE', #93308, #123171, #83377 ) ;
#38196 = EDGE_LOOP ( 'NONE', ( #105181, #97001, #19110, #121888 ) ) ;
#38197 = VERTEX_POINT ( 'NONE', #4678 ) ;
#38198 = CARTESIAN_POINT ( 'NONE',  ( -5.079153181656400839, -3.960417454189808062, 0.9218566864124875249 ) ) ;
#38199 = CARTESIAN_POINT ( 'NONE',  ( -10.00000000000000000, 377.0000000000000000, -8.000000000000000000 ) ) ;
#38200 = LINE ( 'NONE', #129054, #46568 ) ;
#38201 = EDGE_CURVE ( 'NONE', #80763, #593, #57055, .T. ) ;
#38202 = CARTESIAN_POINT ( 'NONE',  ( 4.917588399999999638, 10.00000000000000000, 8.200000000000001066 ) ) ;
#38203 = PERSON_AND_ORGANIZATION_ROLE ( 'creator' ) ;
#38204 = ORIENTED_EDGE ( 'NONE', *, *, #122667, .F. ) ;
#38205 = ORIENTED_EDGE ( 'NONE', *, *, #71459, .F. ) ;
#38206 = LINE ( 'NONE', #78666, #16764 ) ;
#38207 = CARTESIAN_POINT ( 'NONE',  ( -8.500000000000000000, -10.00000000000000000, -2.500000000100000008 ) ) ;
#38208 = ORIENTED_EDGE ( 'NONE', *, *, #33829, .T. ) ;
#38209 = CARTESIAN_POINT ( 'NONE',  ( -3.671345841868950188, 131.9896863050232128, -1.531116246919653090 ) ) ;
#38210 = LINE ( 'NONE', #78671, #76347 ) ;
#38211 = CARTESIAN_POINT ( 'NONE',  ( -2.500000000100000008, -10.00000000000000000, 9.200000000000530420 ) ) ;
#38212 = CARTESIAN_POINT ( 'NONE',  ( 1.199999999999999956, 1.749999999899999992, 12.49999999989999822 ) ) ;
#38213 = AXIS2_PLACEMENT_3D ( 'NONE', #3788, #32341, #84050 ) ;
#38214 = ORIENTED_EDGE ( 'NONE', *, *, #54981, .T. ) ;
#38215 = EDGE_CURVE ( 'NONE', #126099, #98612, #65693, .T. ) ;
#38216 = AXIS2_PLACEMENT_3D ( 'NONE', #107592, #28018, #116222 ) ;
#38217 = VERTEX_POINT ( 'NONE', #15935 ) ;
#38218 = CARTESIAN_POINT ( 'NONE',  ( 8.200000000000001066, 10.00000000000000000, -4.917588399999999638 ) ) ;
#38219 = DIRECTION ( 'NONE',  ( 0.000000000000000000, 0.000000000000000000, -1.000000000000000000 ) ) ;
#38220 = EDGE_CURVE ( 'NONE', #82428, #1598, #125380, .T. ) ;
#38221 = ORIENTED_EDGE ( 'NONE', *, *, #108424, .T. ) ;
#38222 = CARTESIAN_POINT ( 'NONE',  ( -1.687973497718499472, 2.112269985384146231, 1.357571283178225841 ) ) ;
#38223 = VERTEX_POINT ( 'NONE', #25888 ) ;
#38224 = SECURITY_CLASSIFICATION_LEVEL ( 'unclassified' ) ;
#38225 = ADVANCED_FACE ( 'NONE', ( #45140 ), #56401, .T. ) ;
#38226 = VERTEX_POINT ( 'NONE', #46438 ) ;
#38227 = VERTEX_POINT ( 'NONE', #76947 ) ;
#38228 = COORDINATED_UNIVERSAL_TIME_OFFSET ( 1, 0, .AHEAD. ) ;
#38229 = VERTEX_POINT ( 'NONE', #105458 ) ;
#38230 = DIRECTION ( 'NONE',  ( 0.000000000000000000, -0.000000000000000000, 1.000000000000000000 ) ) ;
#38231 = EDGE_CURVE ( 'NONE', #108328, #60918, #115235, .T. ) ;
#38232 = EDGE_CURVE ( 'NONE', #129215, #128689, #81390, .T. ) ;
#38234 = ORIENTED_EDGE ( 'NONE', *, *, #96108, .F. ) ;
#38233 = LINE ( 'NONE', #36922, #122968 ) ;
#38235 = LINE ( 'NONE', #22722, #39241 ) ;
#38236 = ORIENTED_EDGE ( 'NONE', *, *, #70024, .T. ) ;
#38237 = DIRECTION ( 'NONE',  ( 1.000000000000000000, 0.000000000000000000, 0.000000000000000000 ) ) ;
#38238 = CARTESIAN_POINT ( 'NONE',  ( 108.0000000000000142, -320.0000000000000000, 3.000000000000000000 ) ) ;
#38239 = ADVANCED_FACE ( 'NONE', ( #104800 ), #107423, .F. ) ;
#38240 = AXIS2_PLACEMENT_3D ( 'NONE', #122351, #32807, #91215 ) ;
#38241 = PLANE ( 'NONE',  #116128 ) ;
#38242 = DIRECTION ( 'NONE',  ( -0.5000000000000051070, 0.000000000000000000, 0.8660254037844355990 ) ) ;
#38243 = CIRCLE ( 'NONE', #72140, 2.999999994999990260 ) ;
#38244 = ORIENTED_EDGE ( 'NONE', *, *, #67104, .F. ) ;
#38246 = ORIENTED_EDGE ( 'NONE', *, *, #13223, .T. ) ;
#38245 = VECTOR ( 'NONE', #33652, 1000.000000000000000 ) ;
#38247 = PERSON_AND_ORGANIZATION ( #12420, #27707 ) ;
#38248 = ORIENTED_EDGE ( 'NONE', *, *, #101573, .F. ) ;
#38249 = CARTESIAN_POINT ( 'NONE',  ( -5.363878188576710393, 585.0000000000000000, 2.500000000099998676 ) ) ;
#38250 = AXIS2_PLACEMENT_3D ( 'NONE', #97714, #75853, #128231 ) ;
#38252 = VERTEX_POINT ( 'NONE', #124722 ) ;
#38251 = LINE ( 'NONE', #105914, #123158 ) ;
#38253 = CYLINDRICAL_SURFACE ( 'NONE', #103137, 0.2999999999999999334 ) ;
#38254 = DIRECTION ( 'NONE',  ( -1.000000000000000000, -0.000000000000000000, -0.000000000000000000 ) ) ;
#38255 = ORIENTED_EDGE ( 'NONE', *, *, #15929, .T. ) ;
#38256 = VECTOR ( 'NONE', #43809, 1000.000000000000000 ) ;
#38257 = DIRECTION ( 'NONE',  ( 1.000000000000000000, 0.000000000000000000, 0.000000000000000000 ) ) ;
#38258 = LINE ( 'NONE', #49515, #62816 ) ;
#38259 = CYLINDRICAL_SURFACE ( 'NONE', #51312, 0.8324116099999999685 ) ;
#38260 = VECTOR ( 'NONE', #118057, 1000.000000000000000 ) ;
#38262 = CARTESIAN_POINT ( 'NONE',  ( -185.0000000000000000, -84.99999999999997158, 0.4999999999999987232 ) ) ;
#38261 = VECTOR ( 'NONE', #38674, 1000.000000000000000 ) ;
#38264 = ORIENTED_EDGE ( 'NONE', *, *, #77421, .T. ) ;
#38263 = VECTOR ( 'NONE', #41000, 1000.000000000000000 ) ;
#38265 = EDGE_CURVE ( 'NONE', #112248, #104301, #26540, .T. ) ;
#38266 = FACE_OUTER_BOUND ( 'NONE', #108150, .T. ) ;
#38267 = EDGE_CURVE ( 'NONE', #89060, #22209, #70794, .T. ) ;
#38268 = LINE ( 'NONE', #99260, #79792 ) ;
#38269 = DIRECTION ( 'NONE',  ( 0.000000000000000000, 0.000000000000000000, 1.000000000000000000 ) ) ;
#38270 = CARTESIAN_POINT ( 'NONE',  ( 2.150000000000000355, -2.500000000000000000, 0.1531450417872267933 ) ) ;
#38271 = CIRCLE ( 'NONE', #78199, 0.8000000000250003795 ) ;
#38272 = FACE_OUTER_BOUND ( 'NONE', #117014, .T. ) ;
#38273 = EDGE_CURVE ( 'NONE', #17454, #113877, #126036, .T. ) ;
#38274 = CARTESIAN_POINT ( 'NONE',  ( 8.200000000100001074, 375.0000000000000000, 2.799999999999999822 ) ) ;
#38275 = VECTOR ( 'NONE', #14473, 1000.000000000000000 ) ;
#38276 = DIRECTION ( 'NONE',  ( -0.000000000000000000, 1.000000000000000000, -0.000000000000000000 ) ) ;
#38277 = FACE_BOUND ( 'NONE', #80671, .T. ) ;
#38278 = DIRECTION ( 'NONE',  ( -0.000000000000000000, -0.000000000000000000, -1.000000000000000000 ) ) ;
#38279 = ADVANCED_FACE ( 'NONE', ( #64371 ), #13968, .F. ) ;
#38281 = DIRECTION ( 'NONE',  ( 0.000000000000000000, 0.000000000000000000, 1.000000000000000000 ) ) ;
#38280 = VECTOR ( 'NONE', #49067, 1000.000000000000000 ) ;
#38282 = VERTEX_POINT ( 'NONE', #115393 ) ;
#38283 = LINE ( 'NONE', #79385, #86783 ) ;
#38284 = ORIENTED_EDGE ( 'NONE', *, *, #64520, .F. ) ;
#38285 = ITEM_DEFINED_TRANSFORMATION ( 'NONE', 'NONE', #122837,  #30437 ) ;
#38286 = CARTESIAN_POINT ( 'NONE',  ( -17.44999999999999929, -18.00000000000000000, 3.000000000000000000 ) ) ;
#38287 = VERTEX_POINT ( 'NONE', #15286 ) ;
#38288 = CARTESIAN_POINT ( 'NONE',  ( 10.00000000000000000, 10.00000000000000000, 0.000000000000000000 ) ) ;
#38289 = AXIS2_PLACEMENT_3D ( 'NONE', #77640, #68348, #118056 ) ;
#38290 = VECTOR ( 'NONE', #126113, 1000.000000000000000 ) ;
#38291 = CARTESIAN_POINT ( 'NONE',  ( 4.917588399999999638, 10.00000000000000000, 7.367588389999999876 ) ) ;
#38292 = CARTESIAN_POINT ( 'NONE',  ( 203.4999999999999716, -102.9999999999998579, 6.500000000000005329 ) ) ;
#38293 = DIRECTION ( 'NONE',  ( -0.000000000000000000, -0.000000000000000000, -1.000000000000000000 ) ) ;
#38294 = EDGE_LOOP ( 'NONE', ( #72444, #106576, #108831, #67073 ) ) ;
#38295 = DIRECTION ( 'NONE',  ( 0.000000000000000000, 0.000000000000000000, -1.000000000000000000 ) ) ;
#38296 = FACE_OUTER_BOUND ( 'NONE', #129401, .T. ) ;
#38297 = CARTESIAN_POINT ( 'NONE',  ( 3.688908235481060061, 8.744781772435500145, -1.629456966394491779 ) ) ;
#38298 = EDGE_CURVE ( 'NONE', #18407, #73195, #86233, .T. ) ;
#38299 = B_SPLINE_CURVE_WITH_KNOTS ( 'NONE', 3,
 ( #59005, #119334, #47743, #109382, #39752, #37792, #19208, #79556, #100100, #120646 ),
 .UNSPECIFIED., .F., .F.,
 ( 4, 2, 2, 2, 4 ),
 ( 1.278388215240557408E-13, 0.0003917559898522156346, 0.0007835119795765924490, 0.001175267969300969372, 0.001567023959025346186 ),
 .UNSPECIFIED. ) ;
#38300 = DIRECTION ( 'NONE',  ( 1.000000000000000000, 0.000000000000000000, 0.000000000000000000 ) ) ;
#38301 = CARTESIAN_POINT ( 'NONE',  ( 78.99999999999998579, 18.00000000000000000, -17.50000000000000711 ) ) ;
#38303 = VERTEX_POINT ( 'NONE', #19858 ) ;
#38302 = CARTESIAN_POINT ( 'NONE',  ( -1.872093845132473344, 68.33414250062104145, -1.091002519355792177 ) ) ;
#38304 = EDGE_CURVE ( 'NONE', #78330, #80644, #130613, .T. ) ;
#38305 = VERTEX_POINT ( 'NONE', #110038 ) ;
#38306 = DATE_TIME_ROLE ( 'classification_date' ) ;
#38308 = CARTESIAN_POINT ( 'NONE',  ( 141.4999999999998579, 24.49999999999999289, 1.500000000000000000 ) ) ;
#38307 = CIRCLE ( 'NONE', #55257, 0.8324116040999999244 ) ;
#38309 = ORIENTED_EDGE ( 'NONE', *, *, #35035, .F. ) ;
#38310 = CARTESIAN_POINT ( 'NONE',  ( -0.6480740698407867484, 19.99999999999999645, -2.049999999999999822 ) ) ;
#38311 = ORIENTED_EDGE ( 'NONE', *, *, #38038, .T. ) ;
#38312 = CARTESIAN_POINT ( 'NONE',  ( -174.9999999999999716, 89.99999999999998579, 1.500000000000000000 ) ) ;
#38313 = CARTESIAN_POINT ( 'NONE',  ( 38.49999999999992184, -20.50000000000000355, 3.500000000000000000 ) ) ;
#38314 = VERTEX_POINT ( 'NONE', #89494 ) ;
#38315 = APPROVAL_PERSON_ORGANIZATION ( #105890, #6261, #85355 ) ;
#38316 = DIRECTION ( 'NONE',  ( 0.000000000000000000, 0.000000000000000000, -1.000000000000000000 ) ) ;
#38317 = CARTESIAN_POINT ( 'NONE',  ( 3.650000000000000355, 250.0000000000000000, 8.200000000000001066 ) ) ;
#38318 = VERTEX_POINT ( 'NONE', #88850 ) ;
#38319 = PLANE ( 'NONE',  #72425 ) ;
#38320 = EDGE_CURVE ( 'NONE', #39174, #66704, #96142, .T. ) ;
#38321 = ORIENTED_EDGE ( 'NONE', *, *, #126596, .F. ) ;
#38323 = PLANE ( 'NONE',  #14810 ) ;
#38322 = CARTESIAN_POINT ( 'NONE',  ( 8.200000000000001066, 365.0000000000000000, 3.858794200000000174 ) ) ;
#38324 = CARTESIAN_POINT ( 'NONE',  ( 38.49999999999992184, 27.49999999999999645, 1.500000000000000000 ) ) ;
#38325 = CARTESIAN_POINT ( 'NONE',  ( 4.917588399999999638, 145.0000000000000000, 8.199999999999999289 ) ) ;
#38326 = CARTESIAN_POINT ( 'NONE',  ( 9.199999999899999281, 377.0000000000000000, -3.300000000099999831 ) ) ;
#38327 = ORIENTED_EDGE ( 'NONE', *, *, #42369, .F. ) ;
#38328 = CARTESIAN_POINT ( 'NONE',  ( -101.5000000000000142, -68.50000000000000000, 3.500000000000000000 ) ) ;
#38329 = ORIENTED_EDGE ( 'NONE', *, *, #72406, .F. ) ;
#38330 = ORIENTED_EDGE ( 'NONE', *, *, #119274, .T. ) ;
#38331 = CARTESIAN_POINT ( 'NONE',  ( 3.858794200000000174, 280.0000000000000000, 8.200000000000001066 ) ) ;
#38332 = EDGE_CURVE ( 'NONE', #12246, #21599, #88194, .T. ) ;
#38333 = CARTESIAN_POINT ( 'NONE',  ( 58.49999999999994316, 63.50000000000000000, 3.500000000000000000 ) ) ;
#38335 = ORIENTED_EDGE ( 'NONE', *, *, #70132, .T. ) ;
#38334 = AXIS2_PLACEMENT_3D ( 'NONE', #59354, #39432, #91136 ) ;
#38337 = CARTESIAN_POINT ( 'NONE',  ( 10.20000000000000107, -1.000000000000000000, -10.00000000000000000 ) ) ;
#38336 = DIRECTION ( 'NONE',  ( 0.000000000000000000, 1.000000000000000000, -3.004629197474318063E-16 ) ) ;
#38338 = LINE ( 'NONE', #78804, #17146 ) ;
#38339 = CARTESIAN_POINT ( 'NONE',  ( -197.2500000000000284, 0.000000000000000000, 3.000000000000000000 ) ) ;
#38340 = CARTESIAN_POINT ( 'NONE',  ( 1.134567109999999879, 10.00000000000000000, -3.649999999999999911 ) ) ;
#38341 = DIRECTION ( 'NONE',  ( 0.000000000000000000, 0.000000000000000000, 1.000000000000000000 ) ) ;
#38342 = VECTOR ( 'NONE', #106247, 1000.000000000000000 ) ;
#38343 = ORIENTED_EDGE ( 'NONE', *, *, #24432, .F. ) ;
#38344 = VECTOR ( 'NONE', #117928, 1000.000000000000000 ) ;
#38345 = DIRECTION ( 'NONE',  ( 0.000000000000000000, -1.000000000000000000, 0.000000000000000000 ) ) ;
#38346 = ORIENTED_EDGE ( 'NONE', *, *, #2752, .T. ) ;
#38347 = CIRCLE ( 'NONE', #189, 0.2999999999999999334 ) ;
#38348 = ORIENTED_EDGE ( 'NONE', *, *, #65929, .T. ) ;
#38349 = CARTESIAN_POINT ( 'NONE',  ( 4.528679663559641355, 420.0000000000000000, 3.255887453559639155 ) ) ;
#38350 = LINE ( 'NONE', #113838, #87979 ) ;
#38351 = VECTOR ( 'NONE', #101280, 1000.000000000000000 ) ;
#38352 = VECTOR ( 'NONE', #56463, 1000.000000000000000 ) ;
#38353 = AXIS2_PLACEMENT_3D ( 'NONE', #1691, #120430, #11642 ) ;
#38354 = ORIENTED_EDGE ( 'NONE', *, *, #65783, .T. ) ;
#38355 = EDGE_CURVE ( 'NONE', #142, #107190, #58092, .T. ) ;
#38356 = ORIENTED_EDGE ( 'NONE', *, *, #36887, .T. ) ;
#38357 = CYLINDRICAL_SURFACE ( 'NONE', #101602, 2.999999999999999112 ) ;
#38358 = DIRECTION ( 'NONE',  ( 0.000000000000000000, -1.000000000000000000, 0.000000000000000000 ) ) ;
#38359 = EDGE_CURVE ( 'NONE', #38464, #33966, #6642, .T. ) ;
#38360 = CARTESIAN_POINT ( 'NONE',  ( 78.49999999999990052, 75.50000000000000000, 1.500000000000000000 ) ) ;
#38361 = ORIENTED_EDGE ( 'NONE', *, *, #104232, .F. ) ;
#38362 = ORIENTED_EDGE ( 'NONE', *, *, #104808, .T. ) ;
#38364 = ORIENTED_EDGE ( 'NONE', *, *, #82728, .T. ) ;
#38363 = VECTOR ( 'NONE', #113797, 1000.000000000000000 ) ;
#38365 = DIRECTION ( 'NONE',  ( 0.000000000000000000, -1.000000000000000000, 0.000000000000000000 ) ) ;
#38366 = CARTESIAN_POINT ( 'NONE',  ( -69.00000000000000000, 1.500000000000000000, -44.50000000000000000 ) ) ;
#38367 = ORIENTED_EDGE ( 'NONE', *, *, #109819, .F. ) ;
#38368 = FACE_OUTER_BOUND ( 'NONE', #10943, .T. ) ;
#38369 = DIRECTION ( 'NONE',  ( 0.000000000000000000, -1.000000000000000000, 0.000000000000000000 ) ) ;
#38370 = EDGE_CURVE ( 'NONE', #87640, #130925, #78914, .T. ) ;
#38371 = EDGE_CURVE ( 'NONE', #42811, #90697, #38299, .T. ) ;
#38372 = ORIENTED_EDGE ( 'NONE', *, *, #25473, .F. ) ;
#38373 = ADVANCED_FACE ( 'NONE', ( #18541 ), #110699, .F. ) ;
#38374 = LINE ( 'NONE', #129894, #21864 ) ;
#38375 = ORIENTED_EDGE ( 'NONE', *, *, #26723, .T. ) ;
#38376 = ADVANCED_FACE ( 'NONE', ( #77599 ), #28495, .T. ) ;
#38377 = DIRECTION ( 'NONE',  ( 0.000000000000000000, -1.000000000000000000, 0.000000000000000000 ) ) ;
#38378 = ORIENTED_EDGE ( 'NONE', *, *, #46635, .F. ) ;
#38379 = AXIS2_PLACEMENT_3D ( 'NONE', #105381, #95452, #88615 ) ;
#38380 = EDGE_CURVE ( 'NONE', #38074, #52481, #47101, .T. ) ;
#38382 = EDGE_CURVE ( 'NONE', #91959, #24429, #78248, .T. ) ;
#38381 = VERTEX_POINT ( 'NONE', #37137 ) ;
#38384 = CARTESIAN_POINT ( 'NONE',  ( -138.5000000000000000, -8.500000000000007105, 1.500000000000000000 ) ) ;
#38383 = CARTESIAN_POINT ( 'NONE',  ( 20.01255408339899944, -8.027040000000011943, 2.775557561562891351E-14 ) ) ;
#38385 = ORIENTED_EDGE ( 'NONE', *, *, #112327, .T. ) ;
#38386 = DIRECTION ( 'NONE',  ( -0.000000000000000000, -1.000000000000000000, -0.000000000000000000 ) ) ;
#38387 = ORIENTED_EDGE ( 'NONE', *, *, #68324, .F. ) ;
#38388 = ADVANCED_FACE ( 'NONE', ( #119995 ), #87548, .F. ) ;
#38389 = ADVANCED_FACE ( 'NONE', ( #27189 ), #67649, .F. ) ;
#38390 = DIRECTION ( 'NONE',  ( 1.000000000000000000, 0.000000000000000000, 0.000000000000000000 ) ) ;
#38392 = ORIENTED_EDGE ( 'NONE', *, *, #117811, .F. ) ;
#38391 = CARTESIAN_POINT ( 'NONE',  ( -2.500000000050000004, 1290.000000000000000, -8.500000000000000000 ) ) ;
#38393 = DIRECTION ( 'NONE',  ( 0.000000000000000000, 1.000000000000000000, 0.000000000000000000 ) ) ;
#38394 = CARTESIAN_POINT ( 'NONE',  ( 13.89669109848349571, 1.916688057081722185, 5.442728025339802933 ) ) ;
#38395 = EDGE_CURVE ( 'NONE', #14644, #26419, #7285, .T. ) ;
#38396 = ORIENTED_EDGE ( 'NONE', *, *, #16119, .T. ) ;
#38397 = CARTESIAN_POINT ( 'NONE',  ( -61.50000000000005684, 39.49999999999999289, 3.500000000000000000 ) ) ;
#38398 = CC_DESIGN_APPROVAL ( #95332, ( #120937 ) ) ;
#38399 = ORIENTED_EDGE ( 'NONE', *, *, #118, .F. ) ;
#38400 = DIRECTION ( 'NONE',  ( 0.000000000000000000, -1.000000000000000000, 0.000000000000000000 ) ) ;
#38401 = CARTESIAN_POINT ( 'NONE',  ( -41.50000000000004974, 27.49999999999999645, 1.500000000000000000 ) ) ;
#38402 = ORIENTED_EDGE ( 'NONE', *, *, #108870, .T. ) ;
#38403 = VECTOR ( 'NONE', #91942, 1000.000000000000000 ) ;
#38404 = COORDINATED_UNIVERSAL_TIME_OFFSET ( 1, 0, .AHEAD. ) ;
#38405 = ORIENTED_EDGE ( 'NONE', *, *, #53683, .F. ) ;
#38406 = ORIENTED_EDGE ( 'NONE', *, *, #36988, .F. ) ;
#38407 = PLANE ( 'NONE',  #35270 ) ;
#38408 = DIRECTION ( 'NONE',  ( -0.000000000000000000, -0.000000000000000000, -1.000000000000000000 ) ) ;
#38409 = PERSON_AND_ORGANIZATION_ROLE ( 'design_owner' ) ;
#38410 = CARTESIAN_POINT ( 'NONE',  ( 1.134567109999999879, -10.00000000000000000, -6.649999999999999467 ) ) ;
#38411 = ORIENTED_EDGE ( 'NONE', *, *, #85248, .F. ) ;
#38412 = PLANE ( 'NONE',  #5873 ) ;
#38413 = DIRECTION ( 'NONE',  ( 1.000000000000000000, 0.000000000000000000, 0.000000000000000000 ) ) ;
#38414 = LINE ( 'NONE', #109996, #78790 ) ;
#38415 = LINE ( 'NONE', #126651, #49936 ) ;
#38416 = ORIENTED_EDGE ( 'NONE', *, *, #121258, .F. ) ;
#38417 = EDGE_CURVE ( 'NONE', #70196, #44517, #121591, .T. ) ;
#38418 = CARTESIAN_POINT ( 'NONE',  ( 3.649999999999999911, 10.00000000000000000, 2.220446049250309876E-16 ) ) ;
#38419 = EDGE_CURVE ( 'NONE', #91959, #19341, #45317, .T. ) ;
#38420 = CARTESIAN_POINT ( 'NONE',  ( 138.4999999999998579, 51.49999999999999289, 1.500000000000000000 ) ) ;
#38421 = CARTESIAN_POINT ( 'NONE',  ( 81.99999999999998579, 18.00000000000000000, -20.50000000000001066 ) ) ;
#38422 = CARTESIAN_POINT ( 'NONE',  ( 63.49999999999998579, -19.99999999999993250, 3.000000000000000000 ) ) ;
#38423 = AXIS2_PLACEMENT_3D ( 'NONE', #114136, #63103, #102247 ) ;
#38424 = DIRECTION ( 'NONE',  ( -0.000000000000000000, -1.000000000000000000, -0.000000000000000000 ) ) ;
#38425 = EDGE_CURVE ( 'NONE', #77450, #111265, #12516, .T. ) ;
#38426 = CARTESIAN_POINT ( 'NONE',  ( -17.44999999999999929, 18.00000000000000000, 3.000000000000000000 ) ) ;
#38427 = DIRECTION ( 'NONE',  ( -1.000000000000000000, 0.000000000000000000, 0.000000000000000000 ) ) ;
#38428 = EDGE_CURVE ( 'NONE', #82043, #97561, #79404, .T. ) ;
#38429 = EDGE_CURVE ( 'NONE', #127264, #95219, #72221, .T. ) ;
#38430 = CARTESIAN_POINT ( 'NONE',  ( 97.99999999999998579, 90.00000000000000000, 0.000000000000000000 ) ) ;
#38431 = AXIS2_PLACEMENT_3D ( 'NONE', #64384, #96194, #84290 ) ;
#38432 = VERTEX_POINT ( 'NONE', #101392 ) ;
#38433 = FACE_BOUND ( 'NONE', #51031, .T. ) ;
#38434 = VECTOR ( 'NONE', #2082, 1000.000000000000000 ) ;
#38435 = DIRECTION ( 'NONE',  ( 0.000000000000000000, -1.000000000000000000, 0.000000000000000000 ) ) ;
#38436 = AXIS2_PLACEMENT_3D ( 'NONE', #79356, #58803, #51467 ) ;
#38440 = EDGE_LOOP ( 'NONE', ( #75700, #101008, #62330, #55541 ) ) ;
#38439 = EDGE_LOOP ( 'NONE', ( #108098, #86083 ) ) ;
#38438 = DIRECTION ( 'NONE',  ( 0.000000000000000000, 0.000000000000000000, 1.000000000000000000 ) ) ;
#38437 = VECTOR ( 'NONE', #76934, 1000.000000000000000 ) ;
#38441 = VECTOR ( 'NONE', #101731, 1000.000000000000000 ) ;
#38442 = DIRECTION ( 'NONE',  ( -0.000000000000000000, 0.000000000000000000, -1.000000000000000000 ) ) ;
#38443 = ORIENTED_EDGE ( 'NONE', *, *, #76062, .F. ) ;
#38444 = AXIS2_PLACEMENT_3D ( 'NONE', #37485, #58696, #59360 ) ;
#38445 = EDGE_LOOP ( 'NONE', ( #114757, #66054, #6928, #92891 ) ) ;
#38446 = AXIS2_PLACEMENT_3D ( 'NONE', #37541, #28896, #67386 ) ;
#38447 = VECTOR ( 'NONE', #3325, 1000.000000000000000 ) ;
#38448 = LINE ( 'NONE', #17237, #103673 ) ;
#38449 = DIRECTION ( 'NONE',  ( 0.000000000000000000, -1.000000000000000000, 0.000000000000000000 ) ) ;
#38450 = APPROVAL ( #97781, 'UNSPECIFIED' ) ;
#38451 = ORIENTED_EDGE ( 'NONE', *, *, #105729, .T. ) ;
#38452 = CARTESIAN_POINT ( 'NONE',  ( -88.50000000000000000, 18.00000000000000000, 37.50000000000001421 ) ) ;
#38453 = CARTESIAN_POINT ( 'NONE',  ( 121.4999999999998863, 39.49999999999999289, 1.500000000000000000 ) ) ;
#38454 = DIRECTION ( 'NONE',  ( 0.000000000000000000, -1.000000000000000000, 0.000000000000000000 ) ) ;
#38455 = FACE_OUTER_BOUND ( 'NONE', #62254, .T. ) ;
#38457 = ORIENTED_EDGE ( 'NONE', *, *, #98342, .T. ) ;
#38456 = DIRECTION ( 'NONE',  ( 1.000000000000000000, 0.000000000000000000, -7.142847821148806485E-11 ) ) ;
#38458 = EDGE_CURVE ( 'NONE', #97499, #48633, #64422, .T. ) ;
#38459 = APPROVAL_DATE_TIME ( #7291, #25758 ) ;
#38460 = DIRECTION ( 'NONE',  ( -0.000000000000000000, 0.000000000000000000, 1.000000000000000000 ) ) ;
#38461 = ORIENTED_EDGE ( 'NONE', *, *, #23576, .T. ) ;
#38462 = CARTESIAN_POINT ( 'NONE',  ( -2.100000000000170175, 669.9202187128774995, -0.4609772228876259925 ) ) ;
#38463 = FACE_OUTER_BOUND ( 'NONE', #114653, .T. ) ;
#38464 = VERTEX_POINT ( 'NONE', #21155 ) ;
#38465 = CARTESIAN_POINT ( 'NONE',  ( -2.342710766937171396, 69.09763820978191973, -3.903155987025943130 ) ) ;
#38466 = DIRECTION ( 'NONE',  ( 0.000000000000000000, 0.000000000000000000, 1.000000000000000000 ) ) ;
#38467 = CARTESIAN_POINT ( 'NONE',  ( -5.506192289998740108, 408.0000000000000568, 6.778984500001259406 ) ) ;
#38469 = ORIENTED_EDGE ( 'NONE', *, *, #15476, .T. ) ;
#38468 = DIRECTION ( 'NONE',  ( 0.000000000000000000, -1.000000000000000000, 0.000000000000000000 ) ) ;
#38470 = DIRECTION ( 'NONE',  ( 0.000000000000000000, 0.000000000000000000, 1.000000000000000000 ) ) ;
#38471 = EDGE_CURVE ( 'NONE', #114180, #5958, #40412, .T. ) ;
#38472 = CARTESIAN_POINT ( 'NONE',  ( -1.929397100000000087, -10.00000000000000000, -8.200000000000001066 ) ) ;
#38473 = EDGE_LOOP ( 'NONE', ( #84019, #127068, #16097, #107929 ) ) ;
#38474 = CARTESIAN_POINT ( 'NONE',  ( 72.50000000000001421, 19.50000000000000000, 0.000000000000000000 ) ) ;
#38475 = LINE ( 'NONE', #36516, #21286 ) ;
#38476 = DIRECTION ( 'NONE',  ( 0.000000000000000000, -0.000000000000000000, -1.000000000000000000 ) ) ;
#38477 = LINE ( 'NONE', #37816, #15103 ) ;
#38478 = AXIS2_PLACEMENT_3D ( 'NONE', #79825, #10161, #863 ) ;
#38479 = DIRECTION ( 'NONE',  ( 0.000000000000000000, -1.000000000000000000, 0.000000000000000000 ) ) ;
#38480 = ORIENTED_EDGE ( 'NONE', *, *, #37830, .F. ) ;
#38481 = DIRECTION ( 'NONE',  ( 0.000000000000000000, 1.000000000000000000, 0.000000000000000000 ) ) ;
#38482 = VERTEX_POINT ( 'NONE', #22451 ) ;
#38483 = DIRECTION ( 'NONE',  ( -0.000000000000000000, -0.000000000000000000, -1.000000000000000000 ) ) ;
#38484 = EDGE_LOOP ( 'NONE', ( #43723, #13799, #12954, #27846, #101480, #8352, #75427, #71085, #37801, #17486, #62486, #95451, #90217, #88350, #63486, #88836 ) ) ;
#38485 = EDGE_CURVE ( 'NONE', #61010, #66118, #61614, .T. ) ;
#38486 = ORIENTED_EDGE ( 'NONE', *, *, #61404, .T. ) ;
#38487 = DIRECTION ( 'NONE',  ( 0.000000000000000000, 0.000000000000000000, 1.000000000000000000 ) ) ;
#38488 = ORIENTED_EDGE ( 'NONE', *, *, #44645, .F. ) ;
#38489 = LINE ( 'NONE', #31339, #4516 ) ;
#38490 = VECTOR ( 'NONE', #304, 1000.000000000000000 ) ;
#38491 = EDGE_CURVE ( 'NONE', #30048, #553, #103350, .T. ) ;
#38492 = CARTESIAN_POINT ( 'NONE',  ( 6.778984495830590262, 10.00000000000000000, -5.506192294169409251 ) ) ;
#38493 = CARTESIAN_POINT ( 'NONE',  ( 216.4499999999999886, 640.0000000000002274, 0.000000000000000000 ) ) ;
#38494 = DIRECTION ( 'NONE',  ( -1.000000000000000000, -0.000000000000000000, -0.000000000000000000 ) ) ;
#38495 = ORIENTED_EDGE ( 'NONE', *, *, #32574, .T. ) ;
#38496 = CARTESIAN_POINT ( 'NONE',  ( -10.00000000000000000, 10.00000000000000000, 0.000000000000000000 ) ) ;
#38497 = DIRECTION ( 'NONE',  ( 0.000000000000000000, 1.000000000000000000, 0.000000000000000000 ) ) ;
#38498 = CC_DESIGN_APPROVAL ( #121981, ( #51169 ) ) ;
#38499 = DIRECTION ( 'NONE',  ( 0.000000000000000000, -0.000000000000000000, 1.000000000000000000 ) ) ;
#38500 = VECTOR ( 'NONE', #31428, 1000.000000000000000 ) ;
#38501 = PRODUCT ( '1003300', '1003300', '', ( #121876 ) ) ;
#38502 = DIRECTION ( 'NONE',  ( -0.000000000000000000, 1.000000000000000000, -0.000000000000000000 ) ) ;
#38503 = ORIENTED_EDGE ( 'NONE', *, *, #115279, .T. ) ;
#38504 = ADVANCED_FACE ( 'NONE', ( #2569 ), #80860, .F. ) ;
#38505 = ORIENTED_EDGE ( 'NONE', *, *, #42998, .F. ) ;
#38506 = CARTESIAN_POINT ( 'NONE',  ( 18.49999999999993250, 12.49999999999999645, 3.500000000000000000 ) ) ;
#38507 = ORIENTED_EDGE ( 'NONE', *, *, #103037, .T. ) ;
#38508 = DIRECTION ( 'NONE',  ( 0.000000000000000000, 0.000000000000000000, -1.000000000000000000 ) ) ;
#38509 = ORIENTED_EDGE ( 'NONE', *, *, #18168, .T. ) ;
#38510 = EDGE_CURVE ( 'NONE', #125445, #109711, #30461, .T. ) ;
#38511 = CARTESIAN_POINT ( 'NONE',  ( 1.134567110000009871, 190.0000000000000000, 6.649999999999999467 ) ) ;
#38512 = DIRECTION ( 'NONE',  ( 1.000000000000000000, 0.000000000000000000, 0.000000000000000000 ) ) ;
#38513 = VECTOR ( 'NONE', #29826, 1000.000000000000000 ) ;
#38514 = DIRECTION ( 'NONE',  ( 0.000000000000000000, -1.000000000000000000, 0.000000000000000000 ) ) ;
#38515 = ORIENTED_EDGE ( 'NONE', *, *, #104983, .F. ) ;
#38516 = ORIENTED_EDGE ( 'NONE', *, *, #90933, .T. ) ;
#38517 = CARTESIAN_POINT ( 'NONE',  ( 158.4999999999999147, -56.50000000000000711, 3.500000000000000000 ) ) ;
#38518 = AXIS2_PLACEMENT_3D ( 'NONE', #19071, #49566, #9103 ) ;
#38519 = ORIENTED_EDGE ( 'NONE', *, *, #128360, .T. ) ;
#38520 = CIRCLE ( 'NONE', #85098, 2.600000000000019185 ) ;
#38521 = DIRECTION ( 'NONE',  ( 1.000000000000000000, 0.000000000000000000, 0.000000000000000000 ) ) ;
#38522 = VERTEX_POINT ( 'NONE', #41706 ) ;
#38523 = ADVANCED_FACE ( 'NONE', ( #81511 ), #31762, .F. ) ;
#38524 = CONICAL_SURFACE ( 'NONE', #80846, 5.649999999999999467, 0.7853981633974490562 ) ;
#38525 = ORIENTED_EDGE ( 'NONE', *, *, #56629, .T. ) ;
#38526 = CARTESIAN_POINT ( 'NONE',  ( 18.49999999999993250, 39.49999999999999289, 1.500000000000000000 ) ) ;
#38527 = VECTOR ( 'NONE', #10574, 1000.000000000000000 ) ;
#38528 = EDGE_CURVE ( 'NONE', #128881, #102244, #43015, .T. ) ;
#38529 = ORIENTED_EDGE ( 'NONE', *, *, #27032, .F. ) ;
#38530 = VECTOR ( 'NONE', #49057, 1000.000000000000000 ) ;
#38531 = CIRCLE ( 'NONE', #61819, 0.7999999999999999334 ) ;
#38532 = EDGE_CURVE ( 'NONE', #29013, #96612, #53829, .T. ) ;
#38533 = DIRECTION ( 'NONE',  ( 1.000000000000000000, 0.000000000000000000, 0.000000000000000000 ) ) ;
#38534 = CARTESIAN_POINT ( 'NONE',  ( -1.134567110000009871, -10.00000000000000000, -6.649999999999999467 ) ) ;
#38535 = ORIENTED_EDGE ( 'NONE', *, *, #72411, .T. ) ;
#38536 = CARTESIAN_POINT ( 'NONE',  ( 158.4999999999999147, 12.49999999999999645, 3.500000000000000000 ) ) ;
#38537 = CARTESIAN_POINT ( 'NONE',  ( -2.150000000000006573, 1222.299999999999955, 0.1570065466031134727 ) ) ;
#38538 = PERSON_AND_ORGANIZATION_ROLE ( 'design_owner' ) ;
#38539 = ORIENTED_EDGE ( 'NONE', *, *, #62244, .T. ) ;
#38540 = ADVANCED_FACE ( 'NONE', ( #35006 ), #36332, .F. ) ;
#38541 = ADVANCED_FACE ( 'NONE', ( #127203 ), #66189, .F. ) ;
#38542 = DIRECTION ( 'NONE',  ( -1.256612001954149349E-10, 0.000000000000000000, 1.000000000000000000 ) ) ;
#38544 = ORIENTED_EDGE ( 'NONE', *, *, #23688, .T. ) ;
#38543 = DIRECTION ( 'NONE',  ( 0.000000000000000000, 0.000000000000000000, 1.000000000000000000 ) ) ;
#38545 = DIRECTION ( 'NONE',  ( 1.000000000000000000, 0.000000000000000000, 0.000000000000000000 ) ) ;
#38546 = DIRECTION ( 'NONE',  ( 1.000000000000000000, 0.000000000000000000, 0.000000000000000000 ) ) ;
#38547 = DIRECTION ( 'NONE',  ( 0.000000000000000000, -1.000000000000000000, 0.000000000000000000 ) ) ;
#38548 = EDGE_CURVE ( 'NONE', #78626, #122196, #3205, .T. ) ;
#38549 = ORIENTED_EDGE ( 'NONE', *, *, #129038, .F. ) ;
#38550 = DIRECTION ( 'NONE',  ( 0.000000000000000000, -1.000000000000000000, 0.000000000000000000 ) ) ;
#38551 = ORIENTED_EDGE ( 'NONE', *, *, #36511, .T. ) ;
#38552 = ORIENTED_EDGE ( 'NONE', *, *, #121491, .T. ) ;
#38553 = DIRECTION ( 'NONE',  ( 1.000000000000000000, 0.000000000000000000, 0.000000000000000000 ) ) ;
#38554 = CARTESIAN_POINT ( 'NONE',  ( 0.4830574042940849466, -0.1580787012275524928, 2.095292426440156675 ) ) ;
#38555 = VERTEX_POINT ( 'NONE', #13153 ) ;
#38556 = SHAPE_DEFINITION_REPRESENTATION ( #104347, #59818 ) ;
#38557 = ORIENTED_EDGE ( 'NONE', *, *, #71349, .F. ) ;
#38558 = LINE ( 'NONE', #47209, #93877 ) ;
#38559 = DATE_AND_TIME ( #18650, #47291 ) ;
#38560 = CYLINDRICAL_SURFACE ( 'NONE', #32491, 1.649999999999995248 ) ;
#38561 = VERTEX_POINT ( 'NONE', #53620 ) ;
#38562 = ORIENTED_EDGE ( 'NONE', *, *, #97278, .F. ) ;
#38563 = VECTOR ( 'NONE', #104748, 1000.000000000000000 ) ;
#38564 = DIRECTION ( 'NONE',  ( 0.000000000000000000, 0.000000000000000000, -1.000000000000000000 ) ) ;
#38565 = CARTESIAN_POINT ( 'NONE',  ( 3.650000000000000355, 130.0000000000000000, -1.224646799147352862E-15 ) ) ;
#38566 = CARTESIAN_POINT ( 'NONE',  ( 0.000000000000000000, 0.000000000000000000, 3.000000000000000000 ) ) ;
#38567 = DIRECTION ( 'NONE',  ( -1.000000000000000000, 0.000000000000000000, 0.000000000000000000 ) ) ;
#38569 = ORIENTED_EDGE ( 'NONE', *, *, #126431, .T. ) ;
#38568 = DIRECTION ( 'NONE',  ( -0.000000000000000000, -0.000000000000000000, 1.000000000000000000 ) ) ;
#38570 = CARTESIAN_POINT ( 'NONE',  ( 8.000000000000000000, -10.00000000000000000, -10.00000000000000000 ) ) ;
#38571 = DIRECTION ( 'NONE',  ( 0.000000000000000000, -1.000000000000000000, 0.000000000000000000 ) ) ;
#38572 = CARTESIAN_POINT ( 'NONE',  ( -2.500000000000000000, 10.00000000000000000, -8.850000000000271427 ) ) ;
#38573 = FACE_OUTER_BOUND ( 'NONE', #104054, .T. ) ;
#38574 = FACE_OUTER_BOUND ( 'NONE', #103246, .T. ) ;
#38575 = CARTESIAN_POINT ( 'NONE',  ( 42.49999999999999289, 17.50000000000000355, 3.000000000000000000 ) ) ;
#38576 = EDGE_CURVE ( 'NONE', #113605, #55416, #96025, .T. ) ;
#38577 = EDGE_CURVE ( 'NONE', #23784, #65383, #43656, .T. ) ;
#38578 = DIRECTION ( 'NONE',  ( -0.000000000000000000, -0.000000000000000000, 1.000000000000000000 ) ) ;
#38579 = VECTOR ( 'NONE', #130158, 1000.000000000000000 ) ;
#38580 = ORIENTED_EDGE ( 'NONE', *, *, #101118, .F. ) ;
#38581 = ORIENTED_EDGE ( 'NONE', *, *, #52756, .F. ) ;
#38582 = LINE ( 'NONE', #59146, #85750 ) ;
#38583 = COORDINATED_UNIVERSAL_TIME_OFFSET ( 1, 0, .AHEAD. ) ;
#38584 = PLANE ( 'NONE',  #106602 ) ;
#38585 = ORIENTED_EDGE ( 'NONE', *, *, #131017, .F. ) ;
#38586 = PRODUCT_DEFINITION_FORMATION_WITH_SPECIFIED_SOURCE ( 'ANY', '', #81995, .NOT_KNOWN. ) ;
#38587 = CARTESIAN_POINT ( 'NONE',  ( 2.149999999999999467, 127.5000000000000000, 0.1531450417872270431 ) ) ;
#38588 = VECTOR ( 'NONE', #90322, 1000.000000000000114 ) ;
#38590 = ORIENTED_EDGE ( 'NONE', *, *, #45545, .T. ) ;
#38589 = PLANE ( 'NONE',  #82095 ) ;
#38591 = DIRECTION ( 'NONE',  ( -0.000000000000000000, -0.000000000000000000, 1.000000000000000000 ) ) ;
#38592 = APPROVAL ( #87299, 'UNSPECIFIED' ) ;
#38593 = FACE_OUTER_BOUND ( 'NONE', #87314, .T. ) ;
#38594 = EDGE_LOOP ( 'NONE', ( #52084, #18754, #31112, #102118 ) ) ;
#38595 = FACE_OUTER_BOUND ( 'NONE', #39136, .T. ) ;
#38596 = DIRECTION ( 'NONE',  ( 0.000000000000000000, 0.000000000000000000, 1.000000000000000000 ) ) ;
#38597 = FACE_OUTER_BOUND ( 'NONE', #120750, .T. ) ;
#38598 = DIRECTION ( 'NONE',  ( 0.000000000000000000, 0.000000000000000000, -1.000000000000000000 ) ) ;
#38599 = CARTESIAN_POINT ( 'NONE',  ( -21.50000000000007461, 75.50000000000000000, 1.500000000000000000 ) ) ;
#38600 = PRODUCT_DEFINITION ( 'UNKNOWN', '', #27795, #78397 ) ;
#38601 = ORIENTED_EDGE ( 'NONE', *, *, #3203, .F. ) ;
#38602 = CARTESIAN_POINT ( 'NONE',  ( 69.59999999999999432, 33.99999999999997158, 5.000000000000000000 ) ) ;
#38603 = AXIS2_PLACEMENT_3D ( 'NONE', #64576, #32121, #54643 ) ;
#38604 = CARTESIAN_POINT ( 'NONE',  ( 8.200000000000001066, 10.00000000000000000, 3.858794200000000174 ) ) ;
#38605 = CIRCLE ( 'NONE', #87457, 2.000000000000000000 ) ;
#38606 = FACE_OUTER_BOUND ( 'NONE', #74624, .T. ) ;
#38608 = ORIENTED_EDGE ( 'NONE', *, *, #52258, .F. ) ;
#38607 = LINE ( 'NONE', #18051, #95045 ) ;
#38609 = CIRCLE ( 'NONE', #85185, 2.149999999999999911 ) ;
#38610 = FACE_OUTER_BOUND ( 'NONE', #96469, .T. ) ;
#38611 = ORIENTED_EDGE ( 'NONE', *, *, #100280, .T. ) ;
#38612 = DIRECTION ( 'NONE',  ( 0.000000000000000000, -1.000000000000000000, 0.000000000000000000 ) ) ;
#38613 = ORIENTED_EDGE ( 'NONE', *, *, #10625, .F. ) ;
#38615 = ORIENTED_EDGE ( 'NONE', *, *, #2625, .F. ) ;
#38614 = VECTOR ( 'NONE', #103677, 1000.000000000000000 ) ;
#38616 = DIRECTION ( 'NONE',  ( 1.000000000000000000, -0.000000000000000000, -0.000000000000000000 ) ) ;
#38617 = AXIS2_PLACEMENT_3D ( 'NONE', #17013, #127774, #85348 ) ;
#38618 = DIRECTION ( 'NONE',  ( 0.000000000000000000, -0.000000000000000000, 1.000000000000000000 ) ) ;
#38619 = ORIENTED_EDGE ( 'NONE', *, *, #63628, .F. ) ;
#38620 = DIRECTION ( 'NONE',  ( 0.000000000000000000, -1.000000000000000000, 0.000000000000000000 ) ) ;
#38621 = ORIENTED_EDGE ( 'NONE', *, *, #93978, .T. ) ;
#38622 = CARTESIAN_POINT ( 'NONE',  ( 8.200000000000001066, 10.00000000000000000, 2.799999999999999822 ) ) ;
#38624 = ORIENTED_EDGE ( 'NONE', *, *, #42419, .F. ) ;
#38623 = DIRECTION ( 'NONE',  ( -0.000000000000000000, -0.000000000000000000, 1.000000000000000000 ) ) ;
#38625 = EDGE_CURVE ( 'NONE', #88144, #112219, #79302, .T. ) ;
#38626 = DIRECTION ( 'NONE',  ( -1.000000000000000000, 0.000000000000000000, 0.000000000000000000 ) ) ;
#38627 = AXIS2_PLACEMENT_3D ( 'NONE', #109245, #118535, #69466 ) ;
#38628 = CARTESIAN_POINT ( 'NONE',  ( 8.500000000000000000, 6.877501000800799957, -2.500000000000000000 ) ) ;
#38630 = AXIS2_PLACEMENT_3D ( 'NONE', #52393, #80287, #29887 ) ;
#38629 = CARTESIAN_POINT ( 'NONE',  ( -74.99999999999998579, -19.50000000000000000, 3.000000000000000000 ) ) ;
#38631 = CIRCLE ( 'NONE', #112722, 1.249999999999987121 ) ;
#38632 = DIRECTION ( 'NONE',  ( 0.000000000000000000, 0.000000000000000000, -1.000000000000000000 ) ) ;
#38633 = VECTOR ( 'NONE', #40741, 1000.000000000000000 ) ;
#38634 = FACE_OUTER_BOUND ( 'NONE', #117369, .T. ) ;
#38635 = EDGE_CURVE ( 'NONE', #26326, #5896, #41230, .T. ) ;
#38636 = ORIENTED_EDGE ( 'NONE', *, *, #121627, .F. ) ;
#38637 = CARTESIAN_POINT ( 'NONE',  ( 3.650000004999999881, 10.00000000000000000, -1.134567109999999879 ) ) ;
#38638 = PLANE ( 'NONE',  #101874 ) ;
#38639 = ORIENTED_EDGE ( 'NONE', *, *, #107490, .T. ) ;
#38640 = EDGE_CURVE ( 'NONE', #50414, #100563, #44315, .T. ) ;
#38641 = VERTEX_POINT ( 'NONE', #75467 ) ;
#38642 = CYLINDRICAL_SURFACE ( 'NONE', #51995, 2.750000000000000000 ) ;
#38643 = ORIENTED_EDGE ( 'NONE', *, *, #64581, .F. ) ;
#38644 = LINE ( 'NONE', #119528, #6898 ) ;
#38645 = EDGE_CURVE ( 'NONE', #106657, #102855, #23765, .T. ) ;
#38646 = PLANE ( 'NONE',  #95353 ) ;
#38647 = CARTESIAN_POINT ( 'NONE',  ( 2.012240254184117116, 68.49916903983314853, -3.778493762919378884 ) ) ;
#38648 = EDGE_CURVE ( 'NONE', #86848, #55208, #94054, .T. ) ;
#38649 = EDGE_CURVE ( 'NONE', #25288, #39401, #54278, .T. ) ;
#38650 = CARTESIAN_POINT ( 'NONE',  ( -98.50000000000002842, -8.500000000000007105, 3.500000000000000000 ) ) ;
#38651 = AXIS2_PLACEMENT_3D ( 'NONE', #25021, #105253, #23718 ) ;
#38652 = LINE ( 'NONE', #18742, #14398 ) ;
#38653 = PLANE ( 'NONE',  #119161 ) ;
#38654 = VERTEX_POINT ( 'NONE', #15778 ) ;
#38655 = LINE ( 'NONE', #47953, #68639 ) ;
#38656 = EDGE_CURVE ( 'NONE', #124163, #39259, #92065, .T. ) ;
#38657 = VECTOR ( 'NONE', #129917, 1000.000000000000114 ) ;
#38658 = CYLINDRICAL_SURFACE ( 'NONE', #130226, 0.2999999999999999334 ) ;
#38659 = ORIENTED_EDGE ( 'NONE', *, *, #80861, .F. ) ;
#38660 = ORIENTED_EDGE ( 'NONE', *, *, #12819, .T. ) ;
#38661 = ORIENTED_EDGE ( 'NONE', *, *, #107203, .F. ) ;
#38662 = FACE_BOUND ( 'NONE', #56324, .T. ) ;
#38663 = EDGE_LOOP ( 'NONE', ( #6944, #33782, #89381, #114765 ) ) ;
#38664 = CARTESIAN_POINT ( 'NONE',  ( 4.528679656440360191, 10.00000000000000000, 3.255887453559640043 ) ) ;
#38665 = ORIENTED_EDGE ( 'NONE', *, *, #46839, .T. ) ;
#38666 = CARTESIAN_POINT ( 'NONE',  ( -101.5000000000000426, 12.49999999999999645, 1.500000000000000000 ) ) ;
#38667 = ORIENTED_EDGE ( 'NONE', *, *, #40070, .T. ) ;
#38668 = CARTESIAN_POINT ( 'NONE',  ( -5.363878188576772565, 255.0000000000000000, 2.500000000099998676 ) ) ;
#38669 = VERTEX_POINT ( 'NONE', #86736 ) ;
#38670 = ADVANCED_FACE ( 'NONE', ( #114598 ), #64216, .T. ) ;
#38672 = DIRECTION ( 'NONE',  ( 1.000000000000000000, 0.000000000000000000, 0.000000000000000000 ) ) ;
#38671 = CARTESIAN_POINT ( 'NONE',  ( -0.8481411785893397948, 0.5577759083418670771, -1.977132862015730463 ) ) ;
#38673 = AXIS2_PLACEMENT_3D ( 'NONE', #98675, #77488, #57593 ) ;
#38674 = DIRECTION ( 'NONE',  ( -0.000000000000000000, 1.000000000000000000, -0.000000000000000000 ) ) ;
#38675 = ORIENTED_EDGE ( 'NONE', *, *, #83995, .F. ) ;
#38677 = CARTESIAN_POINT ( 'NONE',  ( -71.50000000000001421, 5.000000000000000000, 75.50000000000001421 ) ) ;
#38676 = LINE ( 'NONE', #40626, #90296 ) ;
#38678 = FACE_OUTER_BOUND ( 'NONE', #50150, .T. ) ;
#38679 = LOCAL_TIME ( 10, 2, 9.000000000000000000, #26945 ) ;
#38680 = ORIENTED_EDGE ( 'NONE', *, *, #13623, .T. ) ;
#38681 = CARTESIAN_POINT ( 'NONE',  ( 138.4999999999998579, 75.50000000000000000, 3.500000000000000000 ) ) ;
#38682 = AXIS2_PLACEMENT_3D ( 'NONE', #99136, #60009, #19553 ) ;
#38683 = ORIENTED_EDGE ( 'NONE', *, *, #43829, .F. ) ;
#38684 = DIRECTION ( 'NONE',  ( -0.000000000000000000, -0.000000000000000000, -1.000000000000000000 ) ) ;
#38685 = EDGE_CURVE ( 'NONE', #71002, #70821, #113157, .T. ) ;
#38686 = CARTESIAN_POINT ( 'NONE',  ( 2.800000000099999831, 10.00000000000000000, -8.500000000100000008 ) ) ;
#38687 = EDGE_CURVE ( 'NONE', #69600, #100217, #74824, .T. ) ;
#38689 = EDGE_CURVE ( 'NONE', #76764, #103837, #65533, .T. ) ;
#38688 = AXIS2_PLACEMENT_3D ( 'NONE', #15270, #55736, #114737 ) ;
#38690 = ORIENTED_EDGE ( 'NONE', *, *, #52620, .F. ) ;
#38691 = LINE ( 'NONE', #28086, #101787 ) ;
#38693 = DIRECTION ( 'NONE',  ( 0.000000000000000000, -1.000000000000000000, 0.000000000000000000 ) ) ;
#38692 = CARTESIAN_POINT ( 'NONE',  ( 0.000000000000000000, -10.00000000000000888, 0.000000000000000000 ) ) ;
#38694 = VERTEX_POINT ( 'NONE', #116559 ) ;
#38695 = PLANE ( 'NONE',  #10108 ) ;
#38696 = ORIENTED_EDGE ( 'NONE', *, *, #68592, .F. ) ;
#38697 = DIRECTION ( 'NONE',  ( 0.000000000000000000, 0.000000000000000000, -1.000000000000000000 ) ) ;
#38698 = DIRECTION ( 'NONE',  ( 0.000000000000000000, -1.000000000000000000, 0.000000000000000000 ) ) ;
#38699 = VECTOR ( 'NONE', #50403, 1000.000000000000000 ) ;
#38700 = PERSON_AND_ORGANIZATION ( #12420, #27707 ) ;
#38701 = ORIENTED_EDGE ( 'NONE', *, *, #3779, .T. ) ;
#38702 = ADVANCED_FACE ( 'NONE', ( #25724 ), #106622, .F. ) ;
#38703 = CARTESIAN_POINT ( 'NONE',  ( 1.560000000000000053, -0.8660254037844387076, 1.500000000000000000 ) ) ;
#38704 = EDGE_LOOP ( 'NONE', ( #10710, #26493, #126919, #6885 ) ) ;
#38705 = CIRCLE ( 'NONE', #2722, 0.8324116099999999685 ) ;
#38706 = CARTESIAN_POINT ( 'NONE',  ( -1.134567109999999879, 140.0000000000000000, 6.649999999999999467 ) ) ;
#38707 = CARTESIAN_POINT ( 'NONE',  ( -3.688906750318928562, 8.744762063823895204, -1.629431310406372013 ) ) ;
#38708 = CARTESIAN_POINT ( 'NONE',  ( 4.528679656440360191, 10.00000000000000000, 3.255887453559640043 ) ) ;
#38709 = EDGE_CURVE ( 'NONE', #123025, #96429, #48911, .T. ) ;
#38710 = VERTEX_POINT ( 'NONE', #89344 ) ;
#38711 = DIRECTION ( 'NONE',  ( -0.000000000000000000, -0.000000000000000000, 1.000000000000000000 ) ) ;
#38712 = APPLICATION_CONTEXT ( 'configuration controlled 3d designs of mechanical parts and assemblies' ) ;
#38713 = EDGE_LOOP ( 'NONE', ( #112965, #38731, #23330, #98691 ) ) ;
#38714 = VECTOR ( 'NONE', #108343, 1000.000000000000000 ) ;
#38715 = VECTOR ( 'NONE', #7556, 1000.000000000000000 ) ;
#38716 = VERTEX_POINT ( 'NONE', #88041 ) ;
#38717 = CARTESIAN_POINT ( 'NONE',  ( 3.650000000000000355, 544.9999999999998863, 2.500000000099998676 ) ) ;
#38719 = AXIS2_PLACEMENT_3D ( 'NONE', #51855, #41897, #71109 ) ;
#38718 = DIRECTION ( 'NONE',  ( -0.000000000000000000, 1.000000000000000000, -0.000000000000000000 ) ) ;
#38720 = ORIENTED_EDGE ( 'NONE', *, *, #119938, .F. ) ;
#38721 = VECTOR ( 'NONE', #117891, 1000.000000000000000 ) ;
#38722 = DIRECTION ( 'NONE',  ( 0.000000000000000000, 0.000000000000000000, 1.000000000000000000 ) ) ;
#38723 = VERTEX_POINT ( 'NONE', #118520 ) ;
#38724 = DATE_TIME_ROLE ( 'creation_date' ) ;
#38725 = ORIENTED_EDGE ( 'NONE', *, *, #72830, .F. ) ;
#38726 = ORIENTED_EDGE ( 'NONE', *, *, #11842, .F. ) ;
#38727 = CIRCLE ( 'NONE', #26037, 0.8324116099999991913 ) ;
#38728 = AXIS2_PLACEMENT_3D ( 'NONE', #10854, #40702, #79860 ) ;
#38729 = LINE ( 'NONE', #118950, #107263 ) ;
#38730 = AXIS2_PLACEMENT_3D ( 'NONE', #1592, #50688, #30146 ) ;
#38731 = ORIENTED_EDGE ( 'NONE', *, *, #130275, .T. ) ;
#38732 = DIRECTION ( 'NONE',  ( -1.000000000000000000, -0.000000000000000000, -0.000000000000000000 ) ) ;
#38733 = DIRECTION ( 'NONE',  ( 0.000000000000000000, 1.000000000000000000, 0.000000000000000000 ) ) ;
#38734 = CARTESIAN_POINT ( 'NONE',  ( -8.500000000000000000, -10.00000000000000000, 2.500000000000000000 ) ) ;
#38735 = EDGE_CURVE ( 'NONE', #9582, #41617, #80055, .T. ) ;
#38736 = CARTESIAN_POINT ( 'NONE',  ( 228.9999999999999716, -649.9999999999996589, 0.000000000000000000 ) ) ;
#38738 = ADVANCED_FACE ( 'NONE', ( #39604 ), #107926, .F. ) ;
#38737 = DIRECTION ( 'NONE',  ( 1.000000000000000000, 0.000000000000000000, 0.000000000000000000 ) ) ;
#38739 = EDGE_CURVE ( 'NONE', #17671, #8267, #104725, .T. ) ;
#38740 = PLANE ( 'NONE',  #128221 ) ;
#38741 = ORIENTED_EDGE ( 'NONE', *, *, #53683, .T. ) ;
#38742 = CARTESIAN_POINT ( 'NONE',  ( 3.650000005000008763, 7.878205432720303492, -1.342561190911867763 ) ) ;
#38743 = CARTESIAN_POINT ( 'NONE',  ( -21.50000000000004619, 63.50000000000000000, 3.500000000000000000 ) ) ;
#38744 = CALENDAR_DATE ( 2023, 4, 9 ) ;
#38745 = EDGE_LOOP ( 'NONE', ( #46847, #2515, #99615, #78563 ) ) ;
#38746 = VERTEX_POINT ( 'NONE', #57545 ) ;
#38747 = FACE_OUTER_BOUND ( 'NONE', #129823, .T. ) ;
#38749 = ORIENTED_EDGE ( 'NONE', *, *, #120643, .T. ) ;
#38748 = CARTESIAN_POINT ( 'NONE',  ( -9.200000000000530420, 158.0000000000000000, -2.500000000100000452 ) ) ;
#38750 = CARTESIAN_POINT ( 'NONE',  ( 5.653832079999999927, 215.0000000000000000, 4.381039869999999503 ) ) ;
#38751 = DIRECTION ( 'NONE',  ( 1.000000000000000000, 0.000000000000000000, 0.000000000000000000 ) ) ;
#38752 = AXIS2_PLACEMENT_3D ( 'NONE', #14409, #86024, #86676 ) ;
#38753 = CARTESIAN_POINT ( 'NONE',  ( 0.1543225443637285532, 8.724023194023441619, 2.149856569303997933 ) ) ;
#38754 = CARTESIAN_POINT ( 'NONE',  ( 7.367588389999999876, 10.00000000000000000, 4.917588399999999638 ) ) ;
#38755 = EDGE_LOOP ( 'NONE', ( #33295, #105880, #105560, #20112 ) ) ;
#38756 = CARTESIAN_POINT ( 'NONE',  ( 16.00000000000000000, 0.000000000000000000, 1.750000000000000000 ) ) ;
#38757 = CARTESIAN_POINT ( 'NONE',  ( -2.071268414475729625, 193.5674309415471726, -0.5953632446437753245 ) ) ;
#38758 = CARTESIAN_POINT ( 'NONE',  ( 141.4999999999999147, -68.50000000000000000, 3.500000000000000000 ) ) ;
#38759 = CARTESIAN_POINT ( 'NONE',  ( 18.49999999999993250, 24.49999999999999289, 3.500000000000000000 ) ) ;
#38760 = EDGE_CURVE ( 'NONE', #82741, #73514, #101448, .T. ) ;
#38762 = EDGE_LOOP ( 'NONE', ( #77211, #112372, #84943, #22534 ) ) ;
#38761 = CARTESIAN_POINT ( 'NONE',  ( -3.649999999999998579, 1221.899441985878866, -1.313105964158065575 ) ) ;
#38763 = FACE_OUTER_BOUND ( 'NONE', #3532, .T. ) ;
#38764 = FACE_OUTER_BOUND ( 'NONE', #18224, .T. ) ;
#38765 = VECTOR ( 'NONE', #8887, 1000.000000000000000 ) ;
#38766 = LINE ( 'NONE', #50662, #115052 ) ;
#38767 = VECTOR ( 'NONE', #74385, 1000.000000000000000 ) ;
#38768 = VERTEX_POINT ( 'NONE', #17091 ) ;
#38769 = DIRECTION ( 'NONE',  ( 0.000000000000000000, 1.000000000000000000, 0.000000000000000000 ) ) ;
#38770 = CARTESIAN_POINT ( 'NONE',  ( 2.149999999999999911, 0.000000000000000000, 0.000000000000000000 ) ) ;
#38771 = CARTESIAN_POINT ( 'NONE',  ( -6.649999999999999467, 408.0000000000000568, 1.134567110000009871 ) ) ;
#38772 = CC_DESIGN_SECURITY_CLASSIFICATION ( #62060, ( #104432 ) ) ;
#38773 = DIRECTION ( 'NONE',  ( 0.000000000000000000, 0.000000000000000000, 1.000000000000000000 ) ) ;
#38774 = DIRECTION ( 'NONE',  ( 0.000000000000000000, -1.000000000000000000, 0.000000000000000000 ) ) ;
#38775 = EDGE_LOOP ( 'NONE', ( #100716, #115424, #102802 ) ) ;
#38776 = ORIENTED_EDGE ( 'NONE', *, *, #117458, .F. ) ;
#38777 = CARTESIAN_POINT ( 'NONE',  ( 185.5000000000001137, 8.673617379884035472E-16, -95.75000000000008527 ) ) ;
#38778 = LINE ( 'NONE', #100425, #76480 ) ;
#38779 = ORIENTED_EDGE ( 'NONE', *, *, #121324, .T. ) ;
#38780 = APPROVAL_STATUS ( 'not_yet_approved' ) ;
#38781 = CARTESIAN_POINT ( 'NONE',  ( -9.200000000000530420, 158.0000000000000000, 2.500000000074999562 ) ) ;
#38782 = ORIENTED_EDGE ( 'NONE', *, *, #42569, .F. ) ;
#38783 = PRODUCT_DEFINITION_SHAPE ( 'NONE', 'NONE',  #131287 ) ;
#38784 = DIRECTION ( 'NONE',  ( -0.000000000000000000, 1.000000000000000000, -0.000000000000000000 ) ) ;
#38785 = DIRECTION ( 'NONE',  ( 0.000000000000000000, 0.000000000000000000, 1.000000000000000000 ) ) ;
#38787 = AXIS2_PLACEMENT_3D ( 'NONE', #90643, #131108, #28339 ) ;
#38786 = FACE_OUTER_BOUND ( 'NONE', #102060, .T. ) ;
#38788 = DIRECTION ( 'NONE',  ( 0.000000000000000000, -1.000000000000000000, 0.000000000000000000 ) ) ;
#38789 = DIRECTION ( 'NONE',  ( 0.6999285823596571587, 0.7142128391425071054, 8.571652980184993568E-17 ) ) ;
#38790 = DIRECTION ( 'NONE',  ( 1.000000000000000000, 0.000000000000000000, 0.000000000000000000 ) ) ;
#38791 = VECTOR ( 'NONE', #78574, 1000.000000000000000 ) ;
#38792 = LINE ( 'NONE', #127697, #104291 ) ;
#38793 = EDGE_CURVE ( 'NONE', #99346, #34731, #77443, .T. ) ;
#38794 = AXIS2_PLACEMENT_3D ( 'NONE', #54765, #12990, #104476 ) ;
#38795 = CC_DESIGN_PERSON_AND_ORGANIZATION_ASSIGNMENT ( #31233, #63043, ( #94290 ) ) ;
#38796 = CARTESIAN_POINT ( 'NONE',  ( -219.0000000000000000, 320.0000000000002274, 0.000000000000000000 ) ) ;
#38797 = ORIENTED_EDGE ( 'NONE', *, *, #71185, .T. ) ;
#38798 = ADVANCED_FACE ( 'NONE', ( #109228 ), #83549, .F. ) ;
#38799 = EDGE_LOOP ( 'NONE', ( #81579, #41615, #74396, #6645 ) ) ;
#38800 = DIRECTION ( 'NONE',  ( 1.000000000000000000, 0.000000000000000000, 0.000000000000000000 ) ) ;
#38801 = ORIENTED_EDGE ( 'NONE', *, *, #54713, .T. ) ;
#38802 = DIRECTION ( 'NONE',  ( -1.000000000000000000, -1.468548974371900227E-16, -0.000000000000000000 ) ) ;
#38803 = APPROVAL ( #10166, 'UNSPECIFIED' ) ;
#38804 = EDGE_CURVE ( 'NONE', #56433, #58280, #58193, .T. ) ;
#38805 = FACE_BOUND ( 'NONE', #3289, .T. ) ;
#38806 = ADVANCED_FACE ( 'NONE', ( #48244 ), #88694, .F. ) ;
#38807 = DIRECTION ( 'NONE',  ( -2.127693706800504725E-11, 0.000000000000000000, -1.000000000000000000 ) ) ;
#38808 = ADVANCED_FACE ( 'NONE', ( #90649 ), #52163, .F. ) ;
#38809 = VECTOR ( 'NONE', #11958, 1000.000000000000000 ) ;
#38810 = AXIS2_PLACEMENT_3D ( 'NONE', #116001, #85538, #12621 ) ;
#38811 = PLANE ( 'NONE',  #71723 ) ;
#38813 = LINE ( 'NONE', #120349, #104197 ) ;
#38812 = CIRCLE ( 'NONE', #121346, 1.750000000000000000 ) ;
#38814 = ORIENTED_EDGE ( 'NONE', *, *, #31629, .F. ) ;
#38815 = CARTESIAN_POINT ( 'NONE',  ( 8.200000000000001066, 290.0000000000000568, 3.858794200000000174 ) ) ;
#38816 = CIRCLE ( 'NONE', #30296, 0.8324116040999999244 ) ;
#38817 = CARTESIAN_POINT ( 'NONE',  ( -3.799999999999999822, -4.000000000000000000, -9.000000000000000000 ) ) ;
#38818 = EDGE_CURVE ( 'NONE', #13256, #92934, #82673, .T. ) ;
#38819 = VECTOR ( 'NONE', #58931, 1000.000000000000000 ) ;
#38820 = DIRECTION ( 'NONE',  ( 0.000000000000000000, -1.000000000000000000, 0.000000000000000000 ) ) ;
#38821 = DIRECTION ( 'NONE',  ( 0.000000000000000000, 0.000000000000000000, -1.000000000000000000 ) ) ;
#38822 = CARTESIAN_POINT ( 'NONE',  ( -118.5000000000000142, -68.50000000000000000, 3.500000000000000000 ) ) ;
#38823 = ORIENTED_EDGE ( 'NONE', *, *, #30124, .T. ) ;
#38824 = EDGE_CURVE ( 'NONE', #43455, #531, #121679, .T. ) ;
#38825 = ADVANCED_FACE ( 'NONE', ( #11706 ), #120494, .F. ) ;
#38826 = EDGE_LOOP ( 'NONE', ( #2338, #67255, #37477, #37566 ) ) ;
#38827 = CARTESIAN_POINT ( 'NONE',  ( 25.45339943624539814, -3.967435816953359229, 1.083580713336475432 ) ) ;
#38828 = ORIENTED_EDGE ( 'NONE', *, *, #116246, .F. ) ;
#38829 = ORIENTED_EDGE ( 'NONE', *, *, #8871, .T. ) ;
#38830 = PLANE ( 'NONE',  #109842 ) ;
#38831 = LINE ( 'NONE', #8322, #80490 ) ;
#38832 = ORIENTED_EDGE ( 'NONE', *, *, #54971, .T. ) ;
#38834 = FACE_OUTER_BOUND ( 'NONE', #110317, .T. ) ;
#38833 = FACE_OUTER_BOUND ( 'NONE', #72179, .T. ) ;
#38835 = CARTESIAN_POINT ( 'NONE',  ( -30.49999999999999289, 611.5000000000003411, 0.000000000000000000 ) ) ;
#38836 = CARTESIAN_POINT ( 'NONE',  ( 3.978746924586476830, 129.8851602792595656, -2.500000000000002220 ) ) ;
#38837 = VECTOR ( 'NONE', #52442, 1000.000000000000000 ) ;
#38838 = LINE ( 'NONE', #64433, #71494 ) ;
#38839 = ORIENTED_EDGE ( 'NONE', *, *, #68641, .F. ) ;
#38840 = CARTESIAN_POINT ( 'NONE',  ( -5.363878188576772565, 525.0000000000000000, 2.500000000099998676 ) ) ;
#38841 = ORIENTED_EDGE ( 'NONE', *, *, #101592, .T. ) ;
#38842 = CARTESIAN_POINT ( 'NONE',  ( 8.407553354990115579, 6.886479013731451104, 2.511293658062202727 ) ) ;
#38843 = AXIS2_PLACEMENT_3D ( 'NONE', #94974, #94311, #75082 ) ;
#38844 = EDGE_CURVE ( 'NONE', #35454, #115389, #62117, .T. ) ;
#38845 = DIRECTION ( 'NONE',  ( 0.000000000000000000, 1.000000000000000000, 0.000000000000000000 ) ) ;
#38846 = B_SPLINE_CURVE_WITH_KNOTS ( 'NONE', 3,
 ( #94398, #91800, #12850, #51357, #63909, #53963, #20839, #62614, #947, #81853, #32750, #122288 ),
 .UNSPECIFIED., .F., .F.,
 ( 4, 2, 2, 2, 2, 4 ),
 ( 0.000000000000000000, 0.0006067449695875764496, 0.001213489939175152899, 0.001820234908762729566, 0.002123607393556198059, 0.002426979878349666553 ),
 .UNSPECIFIED. ) ;
#38847 = ORIENTED_EDGE ( 'NONE', *, *, #104956, .F. ) ;
#38848 = ADVANCED_FACE ( 'NONE', ( #9751 ), #2413, .F. ) ;
#38849 = EDGE_CURVE ( 'NONE', #62674, #14758, #112497, .T. ) ;
#38850 = ORIENTED_EDGE ( 'NONE', *, *, #108020, .F. ) ;
#38851 = DIRECTION ( 'NONE',  ( 0.000000000000000000, -0.000000000000000000, 1.000000000000000000 ) ) ;
#38852 = DIRECTION ( 'NONE',  ( -0.000000000000000000, -1.000000000000000000, -0.000000000000000000 ) ) ;
#38853 = ORIENTED_EDGE ( 'NONE', *, *, #106531, .T. ) ;
#38855 = CARTESIAN_POINT ( 'NONE',  ( 10.20000000000000107, -1.500000000000000000, 6.100000000000000533 ) ) ;
#38854 = DIRECTION ( 'NONE',  ( -0.000000000000000000, -0.000000000000000000, -1.000000000000000000 ) ) ;
#38856 = LINE ( 'NONE', #36233, #74106 ) ;
#38857 = EDGE_CURVE ( 'NONE', #42688, #62767, #125958, .T. ) ;
#38858 = COORDINATED_UNIVERSAL_TIME_OFFSET ( 1, 0, .AHEAD. ) ;
#38859 = ORIENTED_EDGE ( 'NONE', *, *, #2903, .F. ) ;
#38860 = ORIENTED_EDGE ( 'NONE', *, *, #112614, .F. ) ;
#38861 = LOCAL_TIME ( 10, 2, 9.000000000000000000, #116002 ) ;
#38862 = EDGE_CURVE ( 'NONE', #74273, #120594, #60806, .T. ) ;
#38863 = CARTESIAN_POINT ( 'NONE',  ( 5.506192285830591615, 330.0000000000000000, 6.778984495830590262 ) ) ;
#38864 = DIRECTION ( 'NONE',  ( 1.000000000000000000, 0.000000000000000000, 0.000000000000000000 ) ) ;
#38865 = VERTEX_POINT ( 'NONE', #70768 ) ;
#38866 = CIRCLE ( 'NONE', #102462, 0.8324116040999999244 ) ;
#38868 = DIRECTION ( 'NONE',  ( -1.000000000000000000, 0.000000000000000000, 0.000000000000000000 ) ) ;
#38867 = AXIS2_PLACEMENT_3D ( 'NONE', #106192, #108148, #45853 ) ;
#38869 = CARTESIAN_POINT ( 'NONE',  ( 8.200000000000001066, 10.00000000000000000, 3.858794200000000174 ) ) ;
#38870 = LINE ( 'NONE', #60078, #58281 ) ;
#38871 = EDGE_CURVE ( 'NONE', #70003, #101, #100490, .T. ) ;
#38872 = CARTESIAN_POINT ( 'NONE',  ( -101.5000000000000568, 63.50000000000000000, 3.500000000000000000 ) ) ;
#38873 = APPROVAL_PERSON_ORGANIZATION ( #22050, #105797, #51892 ) ;
#38874 = ORIENTED_EDGE ( 'NONE', *, *, #67998, .F. ) ;
#38875 = ORIENTED_EDGE ( 'NONE', *, *, #38062, .T. ) ;
#38876 = DIRECTION ( 'NONE',  ( 1.000000000000000000, 0.000000000000000000, 1.734723475976807094E-15 ) ) ;
#38877 = FACE_OUTER_BOUND ( 'NONE', #45985, .T. ) ;
#38878 = VERTEX_POINT ( 'NONE', #42200 ) ;
#38879 = AXIS2_PLACEMENT_3D ( 'NONE', #22642, #11400, #1447 ) ;
#38880 = CARTESIAN_POINT ( 'NONE',  ( -1.083014002892686012, 1.671528428349326578, 1.861971352034017091 ) ) ;
#38881 = ORIENTED_EDGE ( 'NONE', *, *, #114658, .T. ) ;
#38882 = CALENDAR_DATE ( 2023, 4, 9 ) ;
#38883 = ORIENTED_EDGE ( 'NONE', *, *, #50635, .F. ) ;
#38884 = ORIENTED_EDGE ( 'NONE', *, *, #121672, .F. ) ;
#38885 = VECTOR ( 'NONE', #122104, 1000.000000000000000 ) ;
#38886 = DATE_TIME_ROLE ( 'creation_date' ) ;
#38887 = ORIENTED_EDGE ( 'NONE', *, *, #4579, .T. ) ;
#38888 = LINE ( 'NONE', #79340, #98609 ) ;
#38889 = VECTOR ( 'NONE', #89791, 1000.000000000000000 ) ;
#38890 = ADVANCED_FACE ( 'NONE', ( #110550 ), #82011, .T. ) ;
#38892 = ORIENTED_EDGE ( 'NONE', *, *, #115489, .F. ) ;
#38891 = LINE ( 'NONE', #79342, #78603 ) ;
#38893 = DIRECTION ( 'NONE',  ( 0.000000000000000000, -1.000000000000000000, 0.000000000000000000 ) ) ;
#38894 = ORIENTED_EDGE ( 'NONE', *, *, #2159, .F. ) ;
#38895 = CIRCLE ( 'NONE', #112985, 2.000000000000001776 ) ;
#38896 = DIRECTION ( 'NONE',  ( -1.000000000000000000, 0.000000000000000000, 2.602085218302027899E-15 ) ) ;
#38897 = EDGE_CURVE ( 'NONE', #68160, #130909, #19712, .T. ) ;
#38898 = DIRECTION ( 'NONE',  ( -0.000000000000000000, -0.000000000000000000, -1.000000000000000000 ) ) ;
#38899 = EDGE_CURVE ( 'NONE', #6011, #410, #32259, .T. ) ;
#38900 = DIRECTION ( 'NONE',  ( 1.000000000000000000, 0.000000000000000000, 0.000000000000000000 ) ) ;
#38901 = DIRECTION ( 'NONE',  ( 0.000000000000000000, -1.000000000000000000, 0.000000000000000000 ) ) ;
#38902 = ORIENTED_EDGE ( 'NONE', *, *, #36565, .T. ) ;
#38903 = CIRCLE ( 'NONE', #112897, 2.000000000000000000 ) ;
#38904 = EDGE_CURVE ( 'NONE', #60156, #10626, #100597, .T. ) ;
#38905 = ORIENTED_EDGE ( 'NONE', *, *, #89901, .F. ) ;
#38906 = EDGE_CURVE ( 'NONE', #81518, #88414, #101899, .T. ) ;
#38907 = DATE_AND_TIME ( #100545, #93656 ) ;
#38908 = ORIENTED_EDGE ( 'NONE', *, *, #122659, .T. ) ;
#38909 = DIRECTION ( 'NONE',  ( 0.000000000000000000, 0.000000000000000000, 1.000000000000000000 ) ) ;
#38911 = ORIENTED_EDGE ( 'NONE', *, *, #27345, .F. ) ;
#38910 = DIRECTION ( 'NONE',  ( 1.000000000000000000, 0.000000000000000000, 6.195440985626762581E-16 ) ) ;
#38912 = EDGE_CURVE ( 'NONE', #33765, #106404, #39064, .T. ) ;
#38913 = LINE ( 'NONE', #80669, #94523 ) ;
#38914 = CARTESIAN_POINT ( 'NONE',  ( 38.49999999999995026, -71.50000000000001421, 3.500000000000000000 ) ) ;
#38915 = EDGE_LOOP ( 'NONE', ( #97697, #30192, #21791, #84291 ) ) ;
#38916 = VECTOR ( 'NONE', #58062, 1000.000000000000000 ) ;
#38917 = CARTESIAN_POINT ( 'NONE',  ( 0.000000000000000000, 158.0000000000000000, 0.000000000000000000 ) ) ;
#38918 = DIRECTION ( 'NONE',  ( 0.000000000000000000, 0.000000000000000000, 1.000000000000000000 ) ) ;
#38919 = AXIS2_PLACEMENT_3D ( 'NONE', #52729, #11627, #42779 ) ;
#38920 = CARTESIAN_POINT ( 'NONE',  ( 78.49999999999992895, 39.49999999999999289, 3.500000000000000000 ) ) ;
#38921 = CARTESIAN_POINT ( 'NONE',  ( 3.000000000000000000, 2.935248768560055677, -6.071532165918824830E-15 ) ) ;
#38922 = ORIENTED_EDGE ( 'NONE', *, *, #52501, .T. ) ;
#38923 = DIRECTION ( 'NONE',  ( 0.000000000000000000, -1.000000000000000000, 0.000000000000000000 ) ) ;
#38924 = DIRECTION ( 'NONE',  ( -1.000000000000000000, -0.000000000000000000, -0.000000000000000000 ) ) ;
#38925 = PLANE ( 'NONE',  #14425 ) ;
#38926 = ADVANCED_FACE ( 'NONE', ( #61465 ), #111844, .F. ) ;
#38928 = VERTEX_POINT ( 'NONE', #124404 ) ;
#38927 = DIRECTION ( 'NONE',  ( 1.000000000000000000, 0.000000000000000000, 0.000000000000000000 ) ) ;
#38929 = CARTESIAN_POINT ( 'NONE',  ( 1.628235537368994068, 1.494200217929366081, 1.409152046007968284 ) ) ;
#38930 = DIRECTION ( 'NONE',  ( 1.000000000000000000, 0.000000000000000000, -0.000000000000000000 ) ) ;
#38931 = LINE ( 'NONE', #26359, #30979 ) ;
#38932 = FACE_BOUND ( 'NONE', #73884, .T. ) ;
#38933 = DIRECTION ( 'NONE',  ( 0.000000000000000000, 1.000000000000000000, 0.000000000000000000 ) ) ;
#38934 = FACE_OUTER_BOUND ( 'NONE', #76440, .T. ) ;
#38935 = AXIS2_PLACEMENT_3D ( 'NONE', #30440, #50330, #90779 ) ;
#38936 = ORIENTED_EDGE ( 'NONE', *, *, #65261, .T. ) ;
#38937 = CARTESIAN_POINT ( 'NONE',  ( -2.149999999999999911, -10.00000000000000000, 2.632990618166809235E-16 ) ) ;
#38938 = ORIENTED_EDGE ( 'NONE', *, *, #19288, .T. ) ;
#38939 = APPROVAL_STATUS ( 'not_yet_approved' ) ;
#38940 = CARTESIAN_POINT ( 'NONE',  ( 401.9999999999999432, 143.0000000000000000, 5.000000000000000000 ) ) ;
#38941 = VERTEX_POINT ( 'NONE', #86417 ) ;
#38942 = DIRECTION ( 'NONE',  ( 0.000000000000000000, 1.000000000000000000, 0.000000000000000000 ) ) ;
#38943 = CARTESIAN_POINT ( 'NONE',  ( 2.073133050382087283, 18.03074205935042329, 0.5882308135429240581 ) ) ;
#38944 = FACE_OUTER_BOUND ( 'NONE', #28514, .T. ) ;
#38945 = PLANE ( 'NONE',  #65962 ) ;
#38946 = ORIENTED_EDGE ( 'NONE', *, *, #114236, .T. ) ;
#38947 = PLANE ( 'NONE',  #112870 ) ;
#38948 = DIRECTION ( 'NONE',  ( 0.000000000000000000, -1.000000000000000000, 0.000000000000000000 ) ) ;
#38949 = EDGE_CURVE ( 'NONE', #28100, #92730, #83321, .T. ) ;
#38950 = CARTESIAN_POINT ( 'NONE',  ( 3.708077257970019858, 8.883805360888704428, -1.727567539633813487 ) ) ;
#38951 = CC_DESIGN_SECURITY_CLASSIFICATION ( #83444, ( #119395 ) ) ;
#38952 = APPLICATION_CONTEXT ( 'configuration controlled 3d designs of mechanical parts and assemblies' ) ;
#38953 = CARTESIAN_POINT ( 'NONE',  ( -8.199999999999999289, 377.0000000000000000, 4.917588399999999638 ) ) ;
#38954 = CARTESIAN_POINT ( 'NONE',  ( 0.000000000000000000, -13.75000000000000000, 14.00000000000000000 ) ) ;
#38957 = EDGE_LOOP ( 'NONE', ( #105232, #26313, #77239, #94614 ) ) ;
#38956 = VERTEX_POINT ( 'NONE', #16768 ) ;
#38955 = CARTESIAN_POINT ( 'NONE',  ( -82.00000000000001421, 0.000000000000000000, 26.49999999999999645 ) ) ;
#38958 = AXIS2_PLACEMENT_3D ( 'NONE', #35038, #25759, #65566 ) ;
#38959 = ORIENTED_EDGE ( 'NONE', *, *, #12981, .F. ) ;
#38960 = COORDINATED_UNIVERSAL_TIME_OFFSET ( 1, 0, .AHEAD. ) ;
#38961 = CARTESIAN_POINT ( 'NONE',  ( 4.917588399999999638, 190.0000000000000000, 7.367588389999999876 ) ) ;
#38962 = ORIENTED_EDGE ( 'NONE', *, *, #41765, .T. ) ;
#38963 = CARTESIAN_POINT ( 'NONE',  ( -118.5000000000000568, 39.49999999999999289, 3.500000000000000000 ) ) ;
#38964 = EDGE_LOOP ( 'NONE', ( #10742, #79699, #45708, #78771 ) ) ;
#38965 = DIRECTION ( 'NONE',  ( -0.7071067823054786317, 0.000000000000000000, -0.7071067800676164028 ) ) ;
#38966 = APPROVAL ( #61541, 'UNSPECIFIED' ) ;
#38967 = LOCAL_TIME ( 10, 2, 9.000000000000000000, #99218 ) ;
#38968 = DIRECTION ( 'NONE',  ( 0.000000000000000000, 0.000000000000000000, -1.000000000000000000 ) ) ;
#38969 = ORIENTED_EDGE ( 'NONE', *, *, #53197, .F. ) ;
#38970 = CARTESIAN_POINT ( 'NONE',  ( 3.299999999999999822, -10.00000000000000000, 10.00000000000000000 ) ) ;
#38971 = CARTESIAN_POINT ( 'NONE',  ( 58.49999999999994316, -23.50000000000000711, 3.500000000000000000 ) ) ;
#38972 = ADVANCED_FACE ( 'NONE', ( #53459 ), #6165, .F. ) ;
#38973 = ORIENTED_EDGE ( 'NONE', *, *, #33620, .F. ) ;
#38974 = DIRECTION ( 'NONE',  ( -0.000000000000000000, -0.000000000000000000, -1.000000000000000000 ) ) ;
#38975 = ORIENTED_EDGE ( 'NONE', *, *, #86600, .F. ) ;
#38977 = DIRECTION ( 'NONE',  ( 1.000000000000000000, 0.000000000000000000, 0.000000000000000000 ) ) ;
#38976 = CARTESIAN_POINT ( 'NONE',  ( 3.299999999999999822, 408.0000000000000568, 9.999999999950000884 ) ) ;
#38978 = AXIS2_PLACEMENT_3D ( 'NONE', #14334, #62787, #63435 ) ;
#38979 = DIRECTION ( 'NONE',  ( 0.000000000000000000, -1.000000000000000000, 0.000000000000000000 ) ) ;
#38980 = EDGE_CURVE ( 'NONE', #101992, #76137, #113786, .T. ) ;
#38981 = AXIS2_PLACEMENT_3D ( 'NONE', #29151, #58349, #7932 ) ;
#38982 = CARTESIAN_POINT ( 'NONE',  ( -10.00000000000000000, 50.00000000000000000, -8.000000000000000000 ) ) ;
#38983 = DIRECTION ( 'NONE',  ( 0.000000000000000000, 0.000000000000000000, -1.000000000000000000 ) ) ;
#38984 = ORIENTED_EDGE ( 'NONE', *, *, #113335, .F. ) ;
#38985 = EDGE_CURVE ( 'NONE', #17454, #118475, #47289, .T. ) ;
#38986 = EDGE_CURVE ( 'NONE', #124926, #114699, #93900, .T. ) ;
#38987 = LINE ( 'NONE', #79438, #49558 ) ;
#38988 = ORIENTED_EDGE ( 'NONE', *, *, #86729, .T. ) ;
#38989 = VECTOR ( 'NONE', #93921, 1000.000000000000000 ) ;
#38990 = ORIENTED_EDGE ( 'NONE', *, *, #27879, .T. ) ;
#38991 = CARTESIAN_POINT ( 'NONE',  ( 9.200000000000530420, 206.0000000000000284, 2.500000000100000452 ) ) ;
#38992 = EDGE_CURVE ( 'NONE', #33495, #108724, #118199, .T. ) ;
#38993 = CARTESIAN_POINT ( 'NONE',  ( -1.129287195899174367, 67.75190033569711545, -1.852144482428481176 ) ) ;
#38994 = VERTEX_POINT ( 'NONE', #97673 ) ;
#38996 = FACE_OUTER_BOUND ( 'NONE', #42612, .T. ) ;
#38995 = LINE ( 'NONE', #21693, #121710 ) ;
#38997 = CARTESIAN_POINT ( 'NONE',  ( 3.255887453559640043, 10.00000000000000000, -4.528679656440360191 ) ) ;
#38998 = DIRECTION ( 'NONE',  ( 0.000000000000000000, 1.000000000000000000, 0.000000000000000000 ) ) ;
#38999 = DIRECTION ( 'NONE',  ( -0.000000000000000000, -0.000000000000000000, -1.000000000000000000 ) ) ;
#39000 = VECTOR ( 'NONE', #117972, 1000.000000000000000 ) ;
#39001 = DIRECTION ( 'NONE',  ( -1.000000000000000000, 0.000000000000000000, 0.000000000000000000 ) ) ;
#39002 = EDGE_LOOP ( 'NONE', ( #7815, #61997, #18676, #72704, #88251, #68047, #54980, #111008, #56009, #123625, #125248, #65739, #92382, #130979, #25727, #128165 ) ) ;
#39004 = CARTESIAN_POINT ( 'NONE',  ( -121.5000000000000284, -59.50000000000001421, 3.500000000000000000 ) ) ;
#39003 = AXIS2_PLACEMENT_3D ( 'NONE', #37999, #98341, #7484 ) ;
#39005 = VERTEX_POINT ( 'NONE', #106956 ) ;
#39006 = ORIENTED_EDGE ( 'NONE', *, *, #99800, .T. ) ;
#39007 = CARTESIAN_POINT ( 'NONE',  ( -2.077894311971333785, 669.6492619800749253, -3.801807108213602682 ) ) ;
#39008 = DIRECTION ( 'NONE',  ( 0.000000000000000000, 0.000000000000000000, 1.000000000000000000 ) ) ;
#39009 = VERTEX_POINT ( 'NONE', #63405 ) ;
#39010 = ADVANCED_FACE ( 'NONE', ( #108262 ), #57238, .F. ) ;
#39011 = EDGE_CURVE ( 'NONE', #98698, #108610, #103853, .T. ) ;
#39012 = EDGE_LOOP ( 'NONE', ( #1918, #127054, #84918, #745 ) ) ;
#39013 = FACE_OUTER_BOUND ( 'NONE', #53700, .T. ) ;
#39014 = FACE_OUTER_BOUND ( 'NONE', #79314, .T. ) ;
#39015 = DIRECTION ( 'NONE',  ( -0.000000000000000000, -0.000000000000000000, -1.000000000000000000 ) ) ;
#39016 = EDGE_CURVE ( 'NONE', #41774, #984, #126879, .T. ) ;
#39017 = ORIENTED_EDGE ( 'NONE', *, *, #109951, .F. ) ;
#39018 = ORIENTED_EDGE ( 'NONE', *, *, #31970, .F. ) ;
#39019 = ORIENTED_EDGE ( 'NONE', *, *, #94781, .F. ) ;
#39020 = PLANE ( 'NONE',  #35688 ) ;
#39021 = DIRECTION ( 'NONE',  ( -4.722428788315755877E-11, 0.000000000000000000, -1.000000000000000000 ) ) ;
#39022 = ORIENTED_EDGE ( 'NONE', *, *, #100841, .T. ) ;
#39023 = FACE_OUTER_BOUND ( 'NONE', #43253, .T. ) ;
#39024 = CARTESIAN_POINT ( 'NONE',  ( -1.109102198713995291, 19.09710191225144982, -1.844510223540957172 ) ) ;
#39025 = EDGE_CURVE ( 'NONE', #65262, #47114, #36677, .T. ) ;
#39026 = AXIS2_PLACEMENT_3D ( 'NONE', #129131, #119155, #78068 ) ;
#39027 = VERTEX_POINT ( 'NONE', #37327 ) ;
#39028 = DIRECTION ( 'NONE',  ( 0.000000000000000000, -1.000000000000000000, 0.000000000000000000 ) ) ;
#39029 = DIRECTION ( 'NONE',  ( 0.000000000000000000, 0.000000000000000000, 1.000000000000000000 ) ) ;
#39030 = ORIENTED_EDGE ( 'NONE', *, *, #76419, .F. ) ;
#39031 = ORIENTED_EDGE ( 'NONE', *, *, #124978, .F. ) ;
#39033 = DIRECTION ( 'NONE',  ( 0.000000000000000000, 0.000000000000000000, 1.000000000000000000 ) ) ;
#39032 = CARTESIAN_POINT ( 'NONE',  ( 412.0000000000001137, 15.00000000000023448, -50.00000000000004263 ) ) ;
#39034 = ORIENTED_EDGE ( 'NONE', *, *, #109138, .T. ) ;
#39035 = FACE_OUTER_BOUND ( 'NONE', #89379, .T. ) ;
#39036 = ADVANCED_FACE ( 'NONE', ( #3054 ), #55936, .F. ) ;
#39037 = ORGANIZATION ( 'NAUO-ORG3', 'UNSPECIFIED', 'UNSPECIFIED' ) ;
#39039 = ORIENTED_EDGE ( 'NONE', *, *, #26883, .F. ) ;
#39038 = CARTESIAN_POINT ( 'NONE',  ( -161.5000000000000284, 15.50000000000000000, 1.500000000000000000 ) ) ;
#39040 = DIRECTION ( 'NONE',  ( 1.256612001954149349E-10, 0.000000000000000000, -1.000000000000000000 ) ) ;
#39041 = AXIS2_PLACEMENT_3D ( 'NONE', #63271, #103719, #32123 ) ;
#39042 = CARTESIAN_POINT ( 'NONE',  ( 13.14996395380738825, 0.9336675832291587707, 6.000000000000001776 ) ) ;
#39043 = VERTEX_POINT ( 'NONE', #17430 ) ;
#39044 = DIRECTION ( 'NONE',  ( 1.000000000000000000, 0.000000000000000000, 0.000000000000000000 ) ) ;
#39045 = CC_DESIGN_APPROVAL ( #114968, ( #91961 ) ) ;
#39046 = ORIENTED_EDGE ( 'NONE', *, *, #70679, .F. ) ;
#39047 = DIRECTION ( 'NONE',  ( -0.000000000000000000, 1.000000000000000000, -0.000000000000000000 ) ) ;
#39048 = EDGE_CURVE ( 'NONE', #118465, #6342, #97015, .T. ) ;
#39049 = EDGE_LOOP ( 'NONE', ( #99382, #106878, #84041, #97727 ) ) ;
#39050 = APPROVAL_STATUS ( 'not_yet_approved' ) ;
#39051 = VERTEX_POINT ( 'NONE', #67833 ) ;
#39052 = ORIENTED_EDGE ( 'NONE', *, *, #14065, .T. ) ;
#39053 = EDGE_CURVE ( 'NONE', #79976, #41040, #98321, .T. ) ;
#39054 = DIRECTION ( 'NONE',  ( 1.000000000000000000, 0.000000000000000000, -0.000000000000000000 ) ) ;
#39055 = DIRECTION ( 'NONE',  ( 0.000000000000000000, 0.000000000000000000, -1.000000000000000000 ) ) ;
#39056 = DATE_AND_TIME ( #129924, #113040 ) ;
#39057 = CARTESIAN_POINT ( 'NONE',  ( 161.4999999999998579, 63.50000000000000000, 3.500000000000000000 ) ) ;
#39058 = ORIENTED_EDGE ( 'NONE', *, *, #77342, .F. ) ;
#39059 = CIRCLE ( 'NONE', #98317, 13.00000000000001066 ) ;
#39060 = PLANE ( 'NONE',  #5782 ) ;
#39061 = LINE ( 'NONE', #110661, #117711 ) ;
#39062 = AXIS2_PLACEMENT_3D ( 'NONE', #9336, #72310, #102148 ) ;
#39063 = CYLINDRICAL_SURFACE ( 'NONE', #127437, 0.8324116040999999244 ) ;
#39064 = CIRCLE ( 'NONE', #130141, 2.500000000000030198 ) ;
#39065 = DIRECTION ( 'NONE',  ( -0.000000000000000000, 1.000000000000000000, -0.000000000000000000 ) ) ;
#39066 = ORIENTED_EDGE ( 'NONE', *, *, #46226, .T. ) ;
#39067 = DIRECTION ( 'NONE',  ( 1.000000000000000000, 0.000000000000000000, -0.000000000000000000 ) ) ;
#39068 = CARTESIAN_POINT ( 'NONE',  ( -72.00000000000001421, 18.00000000000000000, 37.50000000000002132 ) ) ;
#39069 = CARTESIAN_POINT ( 'NONE',  ( 3.978746919022209116, 340.0000000000000000, 2.500000000099997788 ) ) ;
#39070 = EDGE_CURVE ( 'NONE', #10474, #23508, #5504, .T. ) ;
#39071 = DIRECTION ( 'NONE',  ( 0.000000000000000000, -1.000000000000000000, 0.000000000000000000 ) ) ;
#39072 = DIRECTION ( 'NONE',  ( 0.000000000000000000, -1.000000000000000000, 0.000000000000000000 ) ) ;
#39073 = DIRECTION ( 'NONE',  ( 1.000000000000000000, 0.000000000000000000, 0.000000000000000000 ) ) ;
#39074 = CARTESIAN_POINT ( 'NONE',  ( -161.5000000000000568, 60.50000000000000000, 1.500000000000000000 ) ) ;
#39075 = CIRCLE ( 'NONE', #41241, 2.599999999999991207 ) ;
#39076 = CARTESIAN_POINT ( 'NONE',  ( -203.4999999999999716, -102.9999999999999147, 6.500000000000005329 ) ) ;
#39077 = EDGE_CURVE ( 'NONE', #56113, #83242, #76478, .T. ) ;
#39078 = ORIENTED_EDGE ( 'NONE', *, *, #36222, .F. ) ;
#39079 = DIRECTION ( 'NONE',  ( -0.000000000000000000, 1.000000000000000000, -0.000000000000000000 ) ) ;
#39080 = LINE ( 'NONE', #117997, #102432 ) ;
#39081 = VECTOR ( 'NONE', #83701, 1000.000000000000000 ) ;
#39082 = CARTESIAN_POINT ( 'NONE',  ( 2.460512123498073578, 69.54269217673024173, 3.958869734460686907 ) ) ;
#39083 = AXIS2_PLACEMENT_3D ( 'NONE', #81149, #82449, #72501 ) ;
#39086 = ORIENTED_EDGE ( 'NONE', *, *, #41347, .T. ) ;
#39085 = VERTEX_POINT ( 'NONE', #26073 ) ;
#39084 = CARTESIAN_POINT ( 'NONE',  ( 6.778984495830590262, 10.00000000000000000, -5.506192294169409251 ) ) ;
#39087 = DIRECTION ( 'NONE',  ( 0.000000000000000000, -1.000000000000000000, 0.000000000000000000 ) ) ;
#39088 = ORIENTED_EDGE ( 'NONE', *, *, #17684, .F. ) ;
#39089 = VECTOR ( 'NONE', #128385, 1000.000000000000000 ) ;
#39090 = B_SPLINE_CURVE_WITH_KNOTS ( 'NONE', 3,
 ( #45104, #43785, #64995, #124688, #101675, #105420, #10837, #74291, #110975, #70548, #55056, #51291, #122227, #112276, #61894, #4643, #102334, #85553, #114722, #51934, #30089, #20126, #68275, #35788, #7256, #37105, #17210, #17861, #25197, #77557, #117985, #96800 ),
 .UNSPECIFIED., .F., .F.,
 ( 4, 2, 2, 2, 2, 2, 2, 2, 2, 2, 2, 2, 2, 2, 2, 4 ),
 ( 1.648137952092968822E-19, 0.0004518061901016329662, 0.0009036123802032658241, 0.001355418570304898519, 0.001807224760406530998, 0.002259030950508163476, 0.002710837140609796171, 0.003162643330711429300, 0.003614449520813061562, 0.004066255710914694690, 0.004518061901016327819, 0.004969868091117960081, 0.005421674281219593210, 0.006325286661422859467, 0.006777092851524493464, 0.007228899041626128327 ),
 .UNSPECIFIED. ) ;
#39091 = VERTEX_POINT ( 'NONE', #56580 ) ;
#39092 = DIRECTION ( 'NONE',  ( 0.000000000000000000, -1.000000000000000000, 0.000000000000000000 ) ) ;
#39093 = CARTESIAN_POINT ( 'NONE',  ( -121.5000000000000426, 27.49999999999999645, 1.500000000000000000 ) ) ;
#39094 = ORIENTED_EDGE ( 'NONE', *, *, #30190, .F. ) ;
#39095 = ADVANCED_FACE ( 'NONE', ( #39934 ), #49237, .F. ) ;
#39096 = PLANE ( 'NONE',  #51290 ) ;
#39097 = DIRECTION ( 'NONE',  ( -1.000000000000000000, -0.000000000000000000, -0.000000000000000000 ) ) ;
#39098 = DIRECTION ( 'NONE',  ( 0.000000000000000000, -1.000000000000000000, 0.000000000000000000 ) ) ;
#39100 = ORIENTED_EDGE ( 'NONE', *, *, #97622, .F. ) ;
#39099 = CARTESIAN_POINT ( 'NONE',  ( 81.99999999999998579, 0.000000000000000000, 10.49999999999999289 ) ) ;
#39101 = APPROVAL_STATUS ( 'not_yet_approved' ) ;
#39102 = EDGE_CURVE ( 'NONE', #14265, #122206, #77752, .T. ) ;
#39103 = CARTESIAN_POINT ( 'NONE',  ( -3.650000000000000355, 1.707412508126326722, 1.134567109999999879 ) ) ;
#39104 = ORIENTED_EDGE ( 'NONE', *, *, #93310, .T. ) ;
#39105 = DIRECTION ( 'NONE',  ( -1.000000000000000000, 0.000000000000000000, -1.063828398895308660E-11 ) ) ;
#39106 = EDGE_CURVE ( 'NONE', #111647, #95728, #70448, .T. ) ;
#39107 = VECTOR ( 'NONE', #76609, 1000.000000000000000 ) ;
#39108 = DIRECTION ( 'NONE',  ( -0.000000000000000000, -0.000000000000000000, 1.000000000000000000 ) ) ;
#39109 = ORIENTED_EDGE ( 'NONE', *, *, #65977, .T. ) ;
#39110 = DIRECTION ( 'NONE',  ( 0.000000000000000000, 0.000000000000000000, -1.000000000000000000 ) ) ;
#39111 = CARTESIAN_POINT ( 'NONE',  ( 0.7184494164734946953, 128.5395949468958747, 2.030966134760199271 ) ) ;
#39112 = LINE ( 'NONE', #37805, #74478 ) ;
#39113 = ADVANCED_FACE ( 'NONE', ( #100930 ), #130144, .F. ) ;
#39114 = VERTEX_POINT ( 'NONE', #20675 ) ;
#39115 = DIRECTION ( 'NONE',  ( 0.000000000000000000, 0.000000000000000000, -1.000000000000000000 ) ) ;
#39116 = DIRECTION ( 'NONE',  ( 1.256644528019323397E-10, 0.000000000000000000, -1.000000000000000000 ) ) ;
#39117 = ADVANCED_FACE ( 'NONE', ( #18074 ), #69786, .F. ) ;
#39118 = ORIENTED_EDGE ( 'NONE', *, *, #94113, .F. ) ;
#39119 = CARTESIAN_POINT ( 'NONE',  ( 3.649999999999999911, 10.00000000000000000, 2.220446049250309876E-16 ) ) ;
#39120 = CARTESIAN_POINT ( 'NONE',  ( -18.50000000000004263, 39.49999999999999289, 1.500000000000000000 ) ) ;
#39121 = FACE_OUTER_BOUND ( 'NONE', #92972, .T. ) ;
#39122 = CARTESIAN_POINT ( 'NONE',  ( -0.6620248199622422725, -0.1510768637098104106, 2.045683024427688235 ) ) ;
#39123 = EDGE_CURVE ( 'NONE', #61689, #25558, #30633, .T. ) ;
#39124 = CARTESIAN_POINT ( 'NONE',  ( 21.49999999999993605, 63.50000000000000000, 1.500000000000000000 ) ) ;
#39125 = VECTOR ( 'NONE', #16342, 1000.000000000000000 ) ;
#39126 = FACE_OUTER_BOUND ( 'NONE', #118626, .T. ) ;
#39127 = EDGE_LOOP ( 'NONE', ( #89021, #126057, #130538, #89567 ) ) ;
#39128 = ADVANCED_FACE ( 'NONE', ( #39284 ), #48588, .F. ) ;
#39129 = APPROVAL_PERSON_ORGANIZATION ( #118148, #18425, #128138 ) ;
#39130 = CYLINDRICAL_SURFACE ( 'NONE', #53721, 1.499999999999999556 ) ;
#39131 = ORIENTED_EDGE ( 'NONE', *, *, #108174, .F. ) ;
#39132 = AXIS2_PLACEMENT_3D ( 'NONE', #59238, #79781, #99669 ) ;
#39133 = ORIENTED_EDGE ( 'NONE', *, *, #24524, .T. ) ;
#39135 = AXIS2_PLACEMENT_3D ( 'NONE', #31608, #104492, #114452 ) ;
#39134 = CARTESIAN_POINT ( 'NONE',  ( 3.649999999999999911, 360.0000000000000000, 4.922792210000000779 ) ) ;
#39136 = EDGE_LOOP ( 'NONE', ( #24658, #123971, #64184, #49172 ) ) ;
#39137 = FACE_OUTER_BOUND ( 'NONE', #10985, .T. ) ;
#39138 = EDGE_CURVE ( 'NONE', #29247, #45927, #49883, .T. ) ;
#39139 = DIRECTION ( 'NONE',  ( -0.000000000000000000, -0.000000000000000000, 1.000000000000000000 ) ) ;
#39140 = DIRECTION ( 'NONE',  ( 0.000000000000000000, -0.000000000000000000, 1.000000000000000000 ) ) ;
#39141 = DIRECTION ( 'NONE',  ( -0.000000000000000000, 0.000000000000000000, -1.000000000000000000 ) ) ;
#39142 = ORIENTED_EDGE ( 'NONE', *, *, #69045, .T. ) ;
#39143 = DIRECTION ( 'NONE',  ( -1.000000000000000000, 0.000000000000000000, 0.000000000000000000 ) ) ;
#39144 = LINE ( 'NONE', #130658, #68219 ) ;
#39145 = PLANE ( 'NONE',  #8164 ) ;
#39146 = AXIS2_PLACEMENT_3D ( 'NONE', #57257, #34714, #126902 ) ;
#39147 = AXIS2_PLACEMENT_3D ( 'NONE', #33646, #32349, #52255 ) ;
#39148 = LINE ( 'NONE', #120043, #85809 ) ;
#39149 = AXIS2_PLACEMENT_3D ( 'NONE', #111522, #128839, #99638 ) ;
#39150 = VERTEX_POINT ( 'NONE', #130794 ) ;
#39151 = ADVANCED_FACE ( 'NONE', ( #29986 ), #79742, .F. ) ;
#39152 = EDGE_CURVE ( 'NONE', #12764, #106206, #1095, .T. ) ;
#39153 = LINE ( 'NONE', #79609, #110633 ) ;
#39154 = ORIENTED_EDGE ( 'NONE', *, *, #48111, .F. ) ;
#39155 = CARTESIAN_POINT ( 'NONE',  ( 3.649999999999999911, 10.00000000000000000, 2.220446049250309876E-16 ) ) ;
#39156 = EDGE_CURVE ( 'NONE', #63307, #17262, #60357, .T. ) ;
#39157 = EDGE_LOOP ( 'NONE', ( #39487, #67362, #79686, #31897 ) ) ;
#39159 = EDGE_CURVE ( 'NONE', #127152, #37419, #68489, .T. ) ;
#39158 = AXIS2_PLACEMENT_3D ( 'NONE', #74869, #43703, #84159 ) ;
#39160 = EDGE_CURVE ( 'NONE', #29015, #93965, #98972, .T. ) ;
#39161 = FACE_OUTER_BOUND ( 'NONE', #91963, .T. ) ;
#39162 = DIRECTION ( 'NONE',  ( -0.000000000000000000, -0.000000000000000000, 1.000000000000000000 ) ) ;
#39163 = DIRECTION ( 'NONE',  ( 0.000000000000000000, -1.000000000000000000, 0.000000000000000000 ) ) ;
#39164 = ORIENTED_EDGE ( 'NONE', *, *, #118652, .T. ) ;
#39165 = ORIENTED_EDGE ( 'NONE', *, *, #70071, .F. ) ;
#39166 = LINE ( 'NONE', #50412, #20523 ) ;
#39167 = VECTOR ( 'NONE', #33143, 1000.000000000000000 ) ;
#39169 = ORIENTED_EDGE ( 'NONE', *, *, #61738, .F. ) ;
#39168 = CIRCLE ( 'NONE', #66636, 5.200000000000009948 ) ;
#39170 = DIRECTION ( 'NONE',  ( 0.000000000000000000, -1.000000000000000000, 0.000000000000000000 ) ) ;
#39171 = ORIENTED_EDGE ( 'NONE', *, *, #69223, .F. ) ;
#39172 = LINE ( 'NONE', #70337, #115703 ) ;
#39173 = AXIS2_PLACEMENT_3D ( 'NONE', #2743, #106794, #126056 ) ;
#39174 = VERTEX_POINT ( 'NONE', #129497 ) ;
#39175 = LINE ( 'NONE', #79630, #103475 ) ;
#39176 = ORIENTED_EDGE ( 'NONE', *, *, #78416, .F. ) ;
#39177 = DIRECTION ( 'NONE',  ( 0.000000000000000000, -1.000000000000000000, 0.000000000000000000 ) ) ;
#39179 = CARTESIAN_POINT ( 'NONE',  ( 3.650000000000000355, 1217.999310750539507, -1.134567109999999879 ) ) ;
#39178 =( NAMED_UNIT ( * ) SI_UNIT ( $, .STERADIAN. ) SOLID_ANGLE_UNIT ( ) );
#39180 = ORIENTED_EDGE ( 'NONE', *, *, #80603, .F. ) ;
#39181 = DIRECTION ( 'NONE',  ( -0.000000000000000000, -0.000000000000000000, -1.000000000000000000 ) ) ;
#39182 = CARTESIAN_POINT ( 'NONE',  ( 3.961349918681197568, 195.5364545025898053, 2.467186707608369112 ) ) ;
#39183 = DATE_TIME_ROLE ( 'creation_date' ) ;
#39184 = EDGE_LOOP ( 'NONE', ( #38189, #63963, #13171, #17165 ) ) ;
#39185 = PERSON ( 'NAUO-PER60', 'UNSPECIFIED', 'UNSPECIFIED', ('UNSPECIFIED'), ('UNSPECIFIED'), ('UNSPECIFIED') ) ;
#39186 = LINE ( 'NONE', #16020, #88159 ) ;
#39188 = EDGE_LOOP ( 'NONE', ( #117376, #81436, #59287, #27746 ) ) ;
#39187 = DIRECTION ( 'NONE',  ( 1.000000000000000000, 0.000000000000000000, 0.000000000000000000 ) ) ;
#39189 = DIRECTION ( 'NONE',  ( 1.000000000000000000, 0.000000000000000000, 0.000000000000000000 ) ) ;
#39190 = DIRECTION ( 'NONE',  ( 0.7071067811865470176, 0.000000000000000000, 0.7071067811865480168 ) ) ;
#39191 = ADVANCED_FACE ( 'NONE', ( #38634, #119517 ), #9424, .F. ) ;
#39192 = DIRECTION ( 'NONE',  ( 3.333560279668765161E-10, 0.000000000000000000, -1.000000000000000000 ) ) ;
#39193 = ORIENTED_EDGE ( 'NONE', *, *, #44093, .T. ) ;
#39194 = FACE_OUTER_BOUND ( 'NONE', #18342, .T. ) ;
#39195 = VECTOR ( 'NONE', #63566, 1000.000000000000000 ) ;
#39196 = ORIENTED_EDGE ( 'NONE', *, *, #52436, .F. ) ;
#39197 = ORIENTED_EDGE ( 'NONE', *, *, #36390, .T. ) ;
#39198 = CARTESIAN_POINT ( 'NONE',  ( 3.649999999999999911, 10.00000000000000000, 2.220446049250309876E-16 ) ) ;
#39199 = CARTESIAN_POINT ( 'NONE',  ( 3.650000000000000355, 275.0000000000000000, 10.00000000000000000 ) ) ;
#39200 = VERTEX_POINT ( 'NONE', #104172 ) ;
#39201 = CALENDAR_DATE ( 2023, 4, 9 ) ;
#39202 = ORIENTED_EDGE ( 'NONE', *, *, #53010, .F. ) ;
#39203 = ADVANCED_FACE ( 'NONE', ( #92930 ), #22635, .F. ) ;
#39204 = CARTESIAN_POINT ( 'NONE',  ( 6.649999999999999467, 430.0000000000000000, 1.134567109999999879 ) ) ;
#39205 = COORDINATED_UNIVERSAL_TIME_OFFSET ( 1, 0, .AHEAD. ) ;
#39206 = DIRECTION ( 'NONE',  ( -0.000000000000000000, -0.000000000000000000, -1.000000000000000000 ) ) ;
#39207 = VERTEX_POINT ( 'NONE', #71743 ) ;
#39208 = VERTEX_POINT ( 'NONE', #51186 ) ;
#39209 = LINE ( 'NONE', #127473, #90424 ) ;
#39210 = DIRECTION ( 'NONE',  ( 0.000000000000000000, -1.000000000000000000, 0.000000000000000000 ) ) ;
#39211 = CARTESIAN_POINT ( 'NONE',  ( 12.94112735966377414, 18.00000000000000000, -48.99999999999998579 ) ) ;
#39212 = DIRECTION ( 'NONE',  ( 1.000000000000000000, 0.000000000000000000, 0.000000000000000000 ) ) ;
#39214 = VERTEX_POINT ( 'NONE', #53803 ) ;
#39213 = LINE ( 'NONE', #29929, #118874 ) ;
#39215 = VECTOR ( 'NONE', #65283, 1000.000000000000000 ) ;
#39216 = DIRECTION ( 'NONE',  ( 2.083973187227418617E-15, 0.000000000000000000, -1.000000000000000000 ) ) ;
#39217 = LINE ( 'NONE', #118135, #3632 ) ;
#39218 = FACE_OUTER_BOUND ( 'NONE', #101686, .T. ) ;
#39219 = CARTESIAN_POINT ( 'NONE',  ( 4.528679659999999885, -10.00000000000000000, -3.255887450000000349 ) ) ;
#39221 = AXIS2_PLACEMENT_3D ( 'NONE', #16064, #4806, #56524 ) ;
#39220 = CC_DESIGN_SECURITY_CLASSIFICATION ( #94290, ( #131265 ) ) ;
#39222 = CYLINDRICAL_SURFACE ( 'NONE', #82212, 1.649999999999989919 ) ;
#39223 = DIRECTION ( 'NONE',  ( 0.000000000000000000, 0.000000000000000000, 1.000000000000000000 ) ) ;
#39224 = AXIS2_PLACEMENT_3D ( 'NONE', #80430, #43711, #110914 ) ;
#39225 = VECTOR ( 'NONE', #103042, 1000.000000000000000 ) ;
#39226 = CARTESIAN_POINT ( 'NONE',  ( 8.000000000000000000, 365.0000000000000000, 10.00000000000000000 ) ) ;
#39227 = VERTEX_POINT ( 'NONE', #3393 ) ;
#39228 = EDGE_CURVE ( 'NONE', #21496, #101286, #33239, .T. ) ;
#39229 = ORIENTED_EDGE ( 'NONE', *, *, #87718, .T. ) ;
#39230 = CARTESIAN_POINT ( 'NONE',  ( -100.5000000000000142, -102.9999999999999432, 15.00000000000000000 ) ) ;
#39231 = DATE_AND_TIME ( #130095, #68769 ) ;
#39232 = CARTESIAN_POINT ( 'NONE',  ( 5.506192285830591615, 590.0000000000001137, 6.778984495830590262 ) ) ;
#39233 = EDGE_LOOP ( 'NONE', ( #85468, #111889, #128921, #22219 ) ) ;
#39235 = DIRECTION ( 'NONE',  ( 0.000000000000000000, -1.000000000000000000, 0.000000000000000000 ) ) ;
#39234 = VECTOR ( 'NONE', #125023, 1000.000000000000000 ) ;
#39237 = ORIENTED_EDGE ( 'NONE', *, *, #111012, .T. ) ;
#39236 = CARTESIAN_POINT ( 'NONE',  ( -7.367588389999999876, 1290.000000000000000, 4.917588399999999638 ) ) ;
#39238 = CARTESIAN_POINT ( 'NONE',  ( -2.500000000100000008, 10.00000000000000000, 9.200000000000530420 ) ) ;
#39239 = AXIS2_PLACEMENT_3D ( 'NONE', #110751, #37840, #19903 ) ;
#39240 = DIRECTION ( 'NONE',  ( 1.000000000000000000, 0.000000000000000000, 0.000000000000000000 ) ) ;
#39241 = VECTOR ( 'NONE', #39537, 1000.000000000000000 ) ;
#39242 = ORIENTED_EDGE ( 'NONE', *, *, #123075, .T. ) ;
#39243 = VECTOR ( 'NONE', #88315, 1000.000000000000000 ) ;
#39244 = CARTESIAN_POINT ( 'NONE',  ( 3.000000000000000000, 2.935248768560055677, -6.071532165918824830E-15 ) ) ;
#39245 = DIRECTION ( 'NONE',  ( -1.000000000000000000, 0.000000000000000000, 0.000000000000000000 ) ) ;
#39246 = EDGE_CURVE ( 'NONE', #78695, #8212, #56110, .T. ) ;
#39247 = LINE ( 'NONE', #39900, #21299 ) ;
#39249 = CARTESIAN_POINT ( 'NONE',  ( 2.027875063383643539, -1.921625643442449904, 0.7276361538262136053 ) ) ;
#39248 = VECTOR ( 'NONE', #87152, 1000.000000000000000 ) ;
#39250 = CARTESIAN_POINT ( 'NONE',  ( -121.5000000000000284, -20.50000000000000355, 1.500000000000000000 ) ) ;
#39251 = ORIENTED_EDGE ( 'NONE', *, *, #13773, .T. ) ;
#39252 = CARTESIAN_POINT ( 'NONE',  ( -194.0000000000000284, 0.000000000000000000, 3.000000000000000000 ) ) ;
#39253 = CARTESIAN_POINT ( 'NONE',  ( -58.50000000000006395, 75.50000000000000000, 1.500000000000000000 ) ) ;
#39254 = CARTESIAN_POINT ( 'NONE',  ( -5.506192294169409251, -10.00000000000000000, -6.778984495830590262 ) ) ;
#39255 = EDGE_CURVE ( 'NONE', #95320, #110861, #74352, .T. ) ;
#39256 = AXIS2_PLACEMENT_3D ( 'NONE', #111074, #81243, #20874 ) ;
#39257 = DIRECTION ( 'NONE',  ( 0.7071067800676164028, 0.000000000000000000, -0.7071067823054786317 ) ) ;
#39259 = VERTEX_POINT ( 'NONE', #94234 ) ;
#39258 = DIRECTION ( 'NONE',  ( 1.000000000000000000, 0.000000000000000000, 0.000000000000000000 ) ) ;
#39260 = VECTOR ( 'NONE', #24343, 1000.000000000000000 ) ;
#39261 = DIRECTION ( 'NONE',  ( 1.000000000000000000, 0.000000000000000000, -0.000000000000000000 ) ) ;
#39262 = ORIENTED_EDGE ( 'NONE', *, *, #61654, .F. ) ;
#39263 = CARTESIAN_POINT ( 'NONE',  ( -3.858794200000000174, 10.00000000000000000, -8.200000000000001066 ) ) ;
#39265 = EDGE_LOOP ( 'NONE', ( #128214, #371, #46054, #45992 ) ) ;
#39264 = VECTOR ( 'NONE', #29307, 1000.000000000000000 ) ;
#39266 = VERTEX_POINT ( 'NONE', #73690 ) ;
#39267 = LINE ( 'NONE', #29972, #108069 ) ;
#39268 = CARTESIAN_POINT ( 'NONE',  ( -6.778984499999999969, 10.00000000000000000, -5.506192289999999545 ) ) ;
#39270 = ORIENTED_EDGE ( 'NONE', *, *, #72098, .T. ) ;
#39269 = ADVANCED_FACE ( 'NONE', ( #23290 ), #114124, .F. ) ;
#39271 = CARTESIAN_POINT ( 'NONE',  ( 2.500000000000000000, -10.00000000000000000, 8.500000000000000000 ) ) ;
#39272 = ORIENTED_EDGE ( 'NONE', *, *, #29900, .F. ) ;
#39273 = CARTESIAN_POINT ( 'NONE',  ( -4.917588399999999638, -10.00000000000000000, -7.367588389999999876 ) ) ;
#39275 = VERTEX_POINT ( 'NONE', #102236 ) ;
#39274 = LINE ( 'NONE', #100272, #101647 ) ;
#39276 = AXIS2_PLACEMENT_3D ( 'NONE', #72138, #122518, #112566 ) ;
#39277 = DIRECTION ( 'NONE',  ( 0.000000000000000000, 1.000000000000000000, 0.000000000000000000 ) ) ;
#39278 = EDGE_CURVE ( 'NONE', #74346, #63307, #114775, .T. ) ;
#39279 = DIRECTION ( 'NONE',  ( 0.000000000000000000, -1.000000000000000000, 0.000000000000000000 ) ) ;
#39280 = CARTESIAN_POINT ( 'NONE',  ( -5.363878188576772565, 405.0000000000000000, 10.00000000000000000 ) ) ;
#39281 = EDGE_CURVE ( 'NONE', #118758, #15565, #15858, .T. ) ;
#39282 = EDGE_CURVE ( 'NONE', #128768, #36187, #11393, .T. ) ;
#39283 = DIRECTION ( 'NONE',  ( -1.256612001954149349E-10, 0.000000000000000000, 1.000000000000000000 ) ) ;
#39284 = FACE_OUTER_BOUND ( 'NONE', #7507, .T. ) ;
#39285 = ORIENTED_EDGE ( 'NONE', *, *, #111220, .T. ) ;
#39286 = EDGE_CURVE ( 'NONE', #56497, #23024, #73049, .T. ) ;
#39287 = EDGE_CURVE ( 'NONE', #110961, #41739, #93585, .T. ) ;
#39288 = CYLINDRICAL_SURFACE ( 'NONE', #45212, 0.8324116040999999244 ) ;
#39289 = CARTESIAN_POINT ( 'NONE',  ( -138.5000000000000000, -71.50000000000001421, 3.500000000000000000 ) ) ;
#39290 = EDGE_LOOP ( 'NONE', ( #19372, #71647 ) ) ;
#39291 = ORIENTED_EDGE ( 'NONE', *, *, #37426, .F. ) ;
#39292 = DIRECTION ( 'NONE',  ( 0.000000000000000000, 1.000000000000000000, 0.000000000000000000 ) ) ;
#39293 = ORIENTED_EDGE ( 'NONE', *, *, #21039, .F. ) ;
#39294 = CARTESIAN_POINT ( 'NONE',  ( 7.367588389999999876, 10.00000000000000000, -4.917588399999999638 ) ) ;
#39295 = EDGE_CURVE ( 'NONE', #104350, #99873, #37065, .T. ) ;
#39296 = CARTESIAN_POINT ( 'NONE',  ( 10.80000000000000071, -12.75000000000000000, 3.000000000000000000 ) ) ;
#39297 = DIRECTION ( 'NONE',  ( 1.000000000000000000, 0.000000000000000000, 3.333589191726697936E-10 ) ) ;
#39298 = AXIS2_PLACEMENT_3D ( 'NONE', #63555, #21141, #102045 ) ;
#39299 = DIRECTION ( 'NONE',  ( 0.000000000000000000, 1.000000000000000000, 0.000000000000000000 ) ) ;
#39300 = DIRECTION ( 'NONE',  ( 0.000000000000000000, 0.000000000000000000, 1.000000000000000000 ) ) ;
#39301 = CARTESIAN_POINT ( 'NONE',  ( -5.363878188576710393, 560.0000000000000000, 9.999999999999998224 ) ) ;
#39302 = VERTEX_POINT ( 'NONE', #33893 ) ;
#39303 = CARTESIAN_POINT ( 'NONE',  ( -2.149999999999999911, 127.5000000000000000, 2.632990978806836872E-16 ) ) ;
#39304 = DIRECTION ( 'NONE',  ( 0.7071067811865491270, 0.000000000000000000, 0.7071067811865459074 ) ) ;
#39305 = ORIENTED_EDGE ( 'NONE', *, *, #86481, .T. ) ;
#39306 = EDGE_LOOP ( 'NONE', ( #55846, #33626, #6222 ) ) ;
#39307 = AXIS2_PLACEMENT_3D ( 'NONE', #59266, #27443, #79813 ) ;
#39308 = VERTEX_POINT ( 'NONE', #12693 ) ;
#39309 = FACE_BOUND ( 'NONE', #50539, .T. ) ;
#39310 = ORIENTED_EDGE ( 'NONE', *, *, #66033, .F. ) ;
#39311 = DIRECTION ( 'NONE',  ( -0.000000000000000000, -1.000000000000000000, -0.000000000000000000 ) ) ;
#39312 = ORIENTED_EDGE ( 'NONE', *, *, #46788, .T. ) ;
#39313 = CARTESIAN_POINT ( 'NONE',  ( 2.500000000050000004, 190.0000000000000000, 8.500000000000000000 ) ) ;
#39314 = VERTEX_POINT ( 'NONE', #784 ) ;
#39315 = CARTESIAN_POINT ( 'NONE',  ( -0.5848417445700740958, 197.3969925034548965, 2.073998233588015161 ) ) ;
#39316 = LOCAL_TIME ( 10, 2, 9.000000000000000000, #28987 ) ;
#39317 = EDGE_CURVE ( 'NONE', #86785, #54811, #106917, .T. ) ;
#39318 = EDGE_LOOP ( 'NONE', ( #22597, #50751, #101112, #15798 ) ) ;
#39319 = EDGE_CURVE ( 'NONE', #54621, #33437, #1440, .T. ) ;
#39320 = AXIS2_PLACEMENT_3D ( 'NONE', #22349, #53517, #82725 ) ;
#39321 = VECTOR ( 'NONE', #88233, 1000.000000000000000 ) ;
#39322 = EDGE_CURVE ( 'NONE', #61210, #100273, #32589, .T. ) ;
#39323 = DIRECTION ( 'NONE',  ( 0.000000000000000000, 0.000000000000000000, 1.000000000000000000 ) ) ;
#39324 = DIRECTION ( 'NONE',  ( 1.000000000000000000, 0.000000000000000000, 0.000000000000000000 ) ) ;
#39325 = ORIENTED_EDGE ( 'NONE', *, *, #100927, .F. ) ;
#39327 = CARTESIAN_POINT ( 'NONE',  ( -5.363878188576772565, 370.0000000000000000, 2.500000000099997788 ) ) ;
#39326 = DIRECTION ( 'NONE',  ( 0.000000000000000000, 0.000000000000000000, 1.000000000000000000 ) ) ;
#39329 = EDGE_LOOP ( 'NONE', ( #30791, #41215, #97117, #14199 ) ) ;
#39328 = DIRECTION ( 'NONE',  ( 0.000000000000000000, 0.000000000000000000, 1.000000000000000000 ) ) ;
#39330 = VERTEX_POINT ( 'NONE', #82346 ) ;
#39331 = AXIS2_PLACEMENT_3D ( 'NONE', #21136, #90131, #91442 ) ;
#39332 = DIRECTION ( 'NONE',  ( 3.333560279668765161E-10, 0.000000000000000000, -1.000000000000000000 ) ) ;
#39333 = CC_DESIGN_PERSON_AND_ORGANIZATION_ASSIGNMENT ( #72461, #31337, ( #108345 ) ) ;
#39334 = ORIENTED_EDGE ( 'NONE', *, *, #115279, .F. ) ;
#39335 = LINE ( 'NONE', #91034, #50292 ) ;
#39336 = DIRECTION ( 'NONE',  ( 1.000000000000000000, 0.000000000000000000, 0.000000000000000000 ) ) ;
#39337 = CLOSED_SHELL ( 'NONE', ( #121565, #3420, #99923, #14547, #113311, #8126, #49168, #104152, #45763, #50265, #120964, #42833, #14275, #63364, #97686, #75417, #121626, #36305, #113530, #56978, #22078, #76727, #96756, #52521, #26092, #38808, #83261, #123388, #79483, #68188, #107475 ) ) ;
#39338 = VECTOR ( 'NONE', #71020, 1000.000000000000000 ) ;
#39339 = ORIENTED_EDGE ( 'NONE', *, *, #114119, .F. ) ;
#39340 = AXIS2_PLACEMENT_3D ( 'NONE', #91569, #721, #8711 ) ;
#39341 = VECTOR ( 'NONE', #117459, 1000.000000000000000 ) ;
#39342 = VERTEX_POINT ( 'NONE', #112825 ) ;
#39343 = DIRECTION ( 'NONE',  ( -0.7071067811865491270, 0.000000000000000000, -0.7071067811865459074 ) ) ;
#39344 = CC_DESIGN_PERSON_AND_ORGANIZATION_ASSIGNMENT ( #11811, #64818, ( #4593 ) ) ;
#39345 = CARTESIAN_POINT ( 'NONE',  ( -8.199999994100888756, 1290.000000000000000, -4.917588399999999638 ) ) ;
#39346 = VERTEX_POINT ( 'NONE', #21988 ) ;
#39347 = CARTESIAN_POINT ( 'NONE',  ( -69.00000000000000000, 21.13981046049384815, 47.29726686218533871 ) ) ;
#39348 = ORIENTED_EDGE ( 'NONE', *, *, #78651, .F. ) ;
#39349 = CARTESIAN_POINT ( 'NONE',  ( -6.778984495830589374, 140.0000000000000000, 5.506192294169410140 ) ) ;
#39350 = CARTESIAN_POINT ( 'NONE',  ( 98.49999999999988631, 75.50000000000000000, 3.500000000000000000 ) ) ;
#39351 = PERSON_AND_ORGANIZATION ( #12420, #27707 ) ;
#39352 = ORIENTED_EDGE ( 'NONE', *, *, #118434, .T. ) ;
#39353 = VECTOR ( 'NONE', #29377, 1000.000000000000000 ) ;
#39354 = CARTESIAN_POINT ( 'NONE',  ( -203.5000000000000000, 102.9999999999999858, 15.00000000000000000 ) ) ;
#39356 = ORIENTED_EDGE ( 'NONE', *, *, #63086, .T. ) ;
#39355 = AXIS2_PLACEMENT_3D ( 'NONE', #105446, #34510, #96827 ) ;
#39357 = LINE ( 'NONE', #48659, #4163 ) ;
#39358 = CARTESIAN_POINT ( 'NONE',  ( 78.49999999999995737, -59.50000000000001421, 3.500000000000000000 ) ) ;
#39359 = CARTESIAN_POINT ( 'NONE',  ( 1.134567109999999879, 67.77227526994329310, 3.650000004999999881 ) ) ;
#39360 = CIRCLE ( 'NONE', #20222, 2.150000000000000799 ) ;
#39361 = ORIENTED_EDGE ( 'NONE', *, *, #51603, .F. ) ;
#39362 = DIRECTION ( 'NONE',  ( 0.000000000000000000, 0.000000000000000000, 1.000000000000000000 ) ) ;
#39363 = AXIS2_PLACEMENT_3D ( 'NONE', #33297, #94948, #124809 ) ;
#39364 = VERTEX_POINT ( 'NONE', #62447 ) ;
#39365 = ORIENTED_EDGE ( 'NONE', *, *, #88189, .T. ) ;
#39366 = CARTESIAN_POINT ( 'NONE',  ( 3.885625535694156252, 1219.796815911662861, 2.300000000000014033 ) ) ;
#39367 = CARTESIAN_POINT ( 'NONE',  ( 8.200000000000001066, -10.00000000000000000, -4.917588399999999638 ) ) ;
#39368 = VERTEX_POINT ( 'NONE', #102878 ) ;
#39369 = EDGE_CURVE ( 'NONE', #84332, #108425, #83649, .T. ) ;
#39370 = DIRECTION ( 'NONE',  ( 0.000000000000000000, 1.000000000000000000, 0.000000000000000000 ) ) ;
#39371 = VERTEX_POINT ( 'NONE', #126065 ) ;
#39372 = PERSON_AND_ORGANIZATION_ROLE ( 'design_supplier' ) ;
#39373 = EDGE_LOOP ( 'NONE', ( #118072, #77858, #35666, #27960 ) ) ;
#39374 = ORIENTED_EDGE ( 'NONE', *, *, #65306, .T. ) ;
#39375 = DIRECTION ( 'NONE',  ( -0.7071067811865470176, 0.000000000000000000, -0.7071067811865480168 ) ) ;
#39376 = ORIENTED_EDGE ( 'NONE', *, *, #117649, .F. ) ;
#39377 = DIRECTION ( 'NONE',  ( 0.000000000000000000, 1.000000000000000000, 0.000000000000000000 ) ) ;
#39378 = CYLINDRICAL_SURFACE ( 'NONE', #74306, 0.7999999999999999334 ) ;
#39379 = CARTESIAN_POINT ( 'NONE',  ( -3.255887450000000349, -10.00000000000000000, -4.528679659999999885 ) ) ;
#39380 = VECTOR ( 'NONE', #128882, 1000.000000000000000 ) ;
#39381 = EDGE_CURVE ( 'NONE', #86, #48251, #86259, .T. ) ;
#39382 = CARTESIAN_POINT ( 'NONE',  ( 138.4999999999999147, -68.50000000000000000, 1.500000000000000000 ) ) ;
#39383 = EDGE_CURVE ( 'NONE', #117048, #59929, #76325, .T. ) ;
#39384 = LINE ( 'NONE', #59304, #66816 ) ;
#39385 = DIRECTION ( 'NONE',  ( 0.000000000000000000, 1.734723475976810299E-16, -1.000000000000000000 ) ) ;
#39386 = EDGE_CURVE ( 'NONE', #10264, #79629, #123869, .T. ) ;
#39387 = ORIENTED_EDGE ( 'NONE', *, *, #111861, .T. ) ;
#39388 = CARTESIAN_POINT ( 'NONE',  ( 2.132486506370204982, 2.082079474569888067, -0.3142558071958838073 ) ) ;
#39389 = LINE ( 'NONE', #78549, #51760 ) ;
#39390 = CONTEXT_DEPENDENT_SHAPE_REPRESENTATION ( #16874, #84165 ) ;
#39391 = VECTOR ( 'NONE', #56726, 1000.000000000000000 ) ;
#39392 = ADVANCED_FACE ( 'NONE', ( #35853 ), #25261, .F. ) ;
#39393 = ORIENTED_EDGE ( 'NONE', *, *, #48463, .F. ) ;
#39394 = LINE ( 'NONE', #27491, #99387 ) ;
#39396 = VERTEX_POINT ( 'NONE', #75002 ) ;
#39395 = FACE_OUTER_BOUND ( 'NONE', #108292, .T. ) ;
#39397 = DIRECTION ( 'NONE',  ( 0.000000000000000000, -1.000000000000000000, 0.000000000000000000 ) ) ;
#39398 = LINE ( 'NONE', #79209, #64691 ) ;
#39399 = CARTESIAN_POINT ( 'NONE',  ( 72.50000000000001421, 19.50000000000000000, 0.000000000000000000 ) ) ;
#39400 = LINE ( 'NONE', #91104, #33174 ) ;
#39401 = VERTEX_POINT ( 'NONE', #54460 ) ;
#39402 = DIRECTION ( 'NONE',  ( -0.000000000000000000, 1.000000000000000000, -0.000000000000000000 ) ) ;
#39403 = CARTESIAN_POINT ( 'NONE',  ( 6.778984500002517954, 510.0000000000000000, 5.506192289997481559 ) ) ;
#39404 = DIRECTION ( 'NONE',  ( 1.000000000000000000, -0.000000000000000000, -0.000000000000000000 ) ) ;
#39405 = CIRCLE ( 'NONE', #81805, 3.000000000000000000 ) ;
#39406 = LINE ( 'NONE', #79867, #58936 ) ;
#39408 = ORIENTED_EDGE ( 'NONE', *, *, #6305, .F. ) ;
#39407 = CARTESIAN_POINT ( 'NONE',  ( 4.917588399999999638, -10.00000000000000000, -7.367588389999999876 ) ) ;
#39409 = PLANE ( 'NONE',  #75962 ) ;
#39411 = AXIS2_PLACEMENT_3D ( 'NONE', #123238, #101366, #92078 ) ;
#39410 = ORGANIZATION ( 'NAUO-ORG35', 'UNSPECIFIED', 'UNSPECIFIED' ) ;
#39412 = DIRECTION ( 'NONE',  ( -3.333560279668765161E-10, 0.000000000000000000, 1.000000000000000000 ) ) ;
#39413 = ADVANCED_FACE ( 'NONE', ( #13994 ), #85611, .T. ) ;
#39414 = AXIS2_PLACEMENT_3D ( 'NONE', #42723, #12217, #22808 ) ;
#39415 = DIRECTION ( 'NONE',  ( 0.000000000000000000, -1.000000000000000000, 0.000000000000000000 ) ) ;
#39416 = VERTEX_POINT ( 'NONE', #106802 ) ;
#39417 = LINE ( 'NONE', #79876, #32751 ) ;
#39419 = AXIS2_PLACEMENT_3D ( 'NONE', #63343, #32839, #43437 ) ;
#39418 = DIRECTION ( 'NONE',  ( 0.000000000000000000, 0.000000000000000000, -1.000000000000000000 ) ) ;
#39420 = DIRECTION ( 'NONE',  ( -0.000000000000000000, -1.000000000000000000, -0.000000000000000000 ) ) ;
#39421 = CARTESIAN_POINT ( 'NONE',  ( 136.0000000000000000, -1.387778780781445676E-14, 5.000000000000000888 ) ) ;
#39422 = ORIENTED_EDGE ( 'NONE', *, *, #34201, .T. ) ;
#39423 = ORIENTED_EDGE ( 'NONE', *, *, #80324, .F. ) ;
#39424 = VECTOR ( 'NONE', #54092, 1000.000000000000000 ) ;
#39425 = FACE_OUTER_BOUND ( 'NONE', #95430, .T. ) ;
#39426 = DIRECTION ( 'NONE',  ( 0.000000000000000000, 0.000000000000000000, 1.000000000000000000 ) ) ;
#39427 = ORIENTED_EDGE ( 'NONE', *, *, #120264, .T. ) ;
#39428 = CONTEXT_DEPENDENT_SHAPE_REPRESENTATION ( #22852, #10221 ) ;
#39430 = B_SPLINE_CURVE_WITH_KNOTS ( 'NONE', 3,
 ( #57787, #16014, #46530, #6726, #77035, #108167, #36577, #26625, #47184, #98223, #7370, #39831, #120732, #80290, #51091, #689, #29890, #100833, #41, #81587, #130695, #70993, #40492, #50429, #70349, #58432, #98871, #69033, #100181, #80948, #121378, #18628, #38537, #68391 ),
 .UNSPECIFIED., .F., .F.,
 ( 4, 2, 2, 2, 2, 2, 2, 2, 2, 2, 2, 2, 2, 2, 2, 2, 4 ),
 ( 8.443195167405569389E-18, 0.0004666786015518918965, 0.0009333572031037753363, 0.001400035804655658505, 0.001866714406207541782, 0.002333393007759424626, 0.002800071609311307469, 0.003266750210863191180, 0.003733428812415074457, 0.004200107413966957734, 0.004666786015518841445, 0.005133464617070724288, 0.005600143218622607999, 0.006066821820174491710, 0.006533500421726375421, 0.007000179023278258264, 0.007466857624830141975 ),
 .UNSPECIFIED. ) ;
#39429 = LINE ( 'NONE', #128988, #67035 ) ;
#39431 = ORIENTED_EDGE ( 'NONE', *, *, #123294, .F. ) ;
#39432 = DIRECTION ( 'NONE',  ( 0.000000000000000000, -1.000000000000000000, 0.000000000000000000 ) ) ;
#39433 = CARTESIAN_POINT ( 'NONE',  ( -161.5000000000000284, 27.49999999999999645, 3.500000000000000000 ) ) ;
#39434 = CARTESIAN_POINT ( 'NONE',  ( 3.000000000000000000, 1.250000000000002887, -0.7216878364870341622 ) ) ;
#39435 = EDGE_CURVE ( 'NONE', #49425, #36101, #44504, .T. ) ;
#39436 = AXIS2_PLACEMENT_3D ( 'NONE', #103968, #1878, #32377 ) ;
#39437 = CARTESIAN_POINT ( 'NONE',  ( -3.300000000099999831, 10.00000000000000000, -9.199999999899999281 ) ) ;
#39438 = DIRECTION ( 'NONE',  ( 1.000000000000000000, 0.000000000000000000, 0.000000000000000000 ) ) ;
#39439 = CIRCLE ( 'NONE', #115408, 0.2999999999999999334 ) ;
#39440 = CARTESIAN_POINT ( 'NONE',  ( 8.200000000000001066, 280.0000000000000000, 3.858794200000000174 ) ) ;
#39441 = AXIS2_PLACEMENT_3D ( 'NONE', #92044, #79500, #121240 ) ;
#39442 = EDGE_CURVE ( 'NONE', #28418, #28254, #125406, .T. ) ;
#39443 = CARTESIAN_POINT ( 'NONE',  ( -9.999999999890642144, 12.36982704453463278, -3.225131124814825778 ) ) ;
#39444 = EDGE_CURVE ( 'NONE', #22155, #95773, #98497, .T. ) ;
#39445 = ADVANCED_BREP_SHAPE_REPRESENTATION ( '', ( #96342, #30437 ), #5048 ) ;
#39446 = EDGE_CURVE ( 'NONE', #70658, #8786, #106155, .T. ) ;
#39447 = VECTOR ( 'NONE', #88610, 1000.000000000000000 ) ;
#39448 = CARTESIAN_POINT ( 'NONE',  ( -0.8483583845879758556, 10.55805723996687462, 1.977036633978507041 ) ) ;
#39449 = EDGE_LOOP ( 'NONE', ( #102264, #41465, #14807, #100976 ) ) ;
#39450 = ORIENTED_EDGE ( 'NONE', *, *, #13671, .T. ) ;
#39451 = DIRECTION ( 'NONE',  ( 0.000000000000000000, 1.000000000000000000, 0.000000000000000000 ) ) ;
#39452 = ORIENTED_EDGE ( 'NONE', *, *, #48109, .F. ) ;
#39453 = DIRECTION ( 'NONE',  ( 0.000000000000000000, 1.000000000000000000, 0.000000000000000000 ) ) ;
#39454 = VECTOR ( 'NONE', #124016, 1000.000000000000000 ) ;
#39455 = EDGE_CURVE ( 'NONE', #8648, #70611, #116082, .T. ) ;
#39456 = FACE_OUTER_BOUND ( 'NONE', #37397, .T. ) ;
#39457 = AXIS2_PLACEMENT_3D ( 'NONE', #91087, #11485, #40682 ) ;
#39458 = CARTESIAN_POINT ( 'NONE',  ( 8.500000000100000008, 430.0000000000000000, 2.800000000099999831 ) ) ;
#39459 = FACE_OUTER_BOUND ( 'NONE', #741, .T. ) ;
#39460 = DIRECTION ( 'NONE',  ( -0.000000000000000000, 0.000000000000000000, 1.000000000000000000 ) ) ;
#39461 = CYLINDRICAL_SURFACE ( 'NONE', #117178, 6.500000000000005329 ) ;
#39462 = EDGE_LOOP ( 'NONE', ( #94812, #31505 ) ) ;
#39463 = DIRECTION ( 'NONE',  ( 1.256612001954149349E-10, 0.000000000000000000, -1.000000000000000000 ) ) ;
#39464 = LINE ( 'NONE', #8306, #58104 ) ;
#39465 = DIRECTION ( 'NONE',  ( 0.000000000000000000, -1.000000000000000000, 0.000000000000000000 ) ) ;
#39467 = CARTESIAN_POINT ( 'NONE',  ( 6.778984495830590262, -10.00000000000000000, -5.506192294169409251 ) ) ;
#39466 = AXIS2_PLACEMENT_3D ( 'NONE', #97056, #36057, #46008 ) ;
#39468 = CYLINDRICAL_SURFACE ( 'NONE', #103659, 0.8324116040999999244 ) ;
#39469 = ORIENTED_EDGE ( 'NONE', *, *, #8109, .T. ) ;
#39470 = EDGE_CURVE ( 'NONE', #97729, #120061, #9516, .T. ) ;
#39471 = EDGE_LOOP ( 'NONE', ( #49834, #74206, #37925, #98018 ) ) ;
#39472 = PLANE ( 'NONE',  #98389 ) ;
#39473 = VERTEX_POINT ( 'NONE', #114547 ) ;
#39474 = ORIENTED_EDGE ( 'NONE', *, *, #67850, .T. ) ;
#39475 = EDGE_CURVE ( 'NONE', #125494, #75135, #128151, .T. ) ;
#39476 = ADVANCED_FACE ( 'NONE', ( #42971 ), #94655, .T. ) ;
#39477 = ORIENTED_EDGE ( 'NONE', *, *, #79269, .T. ) ;
#39478 = DIRECTION ( 'NONE',  ( 1.000000000000000000, 0.000000000000000000, 3.333589191726697936E-10 ) ) ;
#39479 = DIRECTION ( 'NONE',  ( -0.000000000000000000, 1.000000000000000000, -0.000000000000000000 ) ) ;
#39480 = VERTEX_POINT ( 'NONE', #12464 ) ;
#39482 = DIRECTION ( 'NONE',  ( 0.000000000000000000, 0.000000000000000000, -1.000000000000000000 ) ) ;
#39481 = FACE_BOUND ( 'NONE', #78040, .T. ) ;
#39483 = PLANE ( 'NONE',  #125255 ) ;
#39484 = FACE_BOUND ( 'NONE', #70502, .T. ) ;
#39485 = VECTOR ( 'NONE', #73829, 1000.000000000000000 ) ;
#39486 = DIRECTION ( 'NONE',  ( 0.000000000000000000, -1.000000000000000000, 0.000000000000000000 ) ) ;
#39487 = ORIENTED_EDGE ( 'NONE', *, *, #129208, .F. ) ;
#39488 = CARTESIAN_POINT ( 'NONE',  ( 155.0000000000000000, 85.00000000000002842, 0.4999999999999987232 ) ) ;
#39489 = ORIENTED_EDGE ( 'NONE', *, *, #124025, .T. ) ;
#39490 = LINE ( 'NONE', #81249, #37610 ) ;
#39491 = DIRECTION ( 'NONE',  ( -0.000000000000000000, -0.000000000000000000, -1.000000000000000000 ) ) ;
#39492 = ORIENTED_EDGE ( 'NONE', *, *, #11445, .F. ) ;
#39493 = AXIS2_PLACEMENT_3D ( 'NONE', #90422, #67933, #6917 ) ;
#39494 = ORIENTED_EDGE ( 'NONE', *, *, #15282, .T. ) ;
#39495 = CYLINDRICAL_SURFACE ( 'NONE', #110225, 0.2999999999999999334 ) ;
#39496 = ADVANCED_FACE ( 'NONE', ( #125174 ), #24364, .T. ) ;
#39497 = CARTESIAN_POINT ( 'NONE',  ( -4.528679656440360191, 10.00000000000000000, -3.255887453559640043 ) ) ;
#39498 = ORIENTED_EDGE ( 'NONE', *, *, #93231, .T. ) ;
#39500 = PLANE ( 'NONE',  #65601 ) ;
#39499 = PLANE ( 'NONE',  #5842 ) ;
#39501 = ORIENTED_EDGE ( 'NONE', *, *, #128399, .T. ) ;
#39502 = CARTESIAN_POINT ( 'NONE',  ( -61.50000000000004263, -32.50000000000000000, 1.500000000000000000 ) ) ;
#39503 = PERSON_AND_ORGANIZATION_ROLE ( 'design_owner' ) ;
#39504 = ORIENTED_EDGE ( 'NONE', *, *, #109975, .F. ) ;
#39506 = AXIS2_PLACEMENT_3D ( 'NONE', #113755, #97641, #67141 ) ;
#39505 = CC_DESIGN_APPROVAL ( #11980, ( #45756 ) ) ;
#39507 = ORIENTED_EDGE ( 'NONE', *, *, #41687, .F. ) ;
#39508 = DIRECTION ( 'NONE',  ( 0.000000000000000000, 0.000000000000000000, 1.000000000000000000 ) ) ;
#39509 = DIRECTION ( 'NONE',  ( 0.000000000000000000, 1.000000000000000000, 0.000000000000000000 ) ) ;
#39510 = CIRCLE ( 'NONE', #58643, 0.8000000000000003775 ) ;
#39511 = VERTEX_POINT ( 'NONE', #22409 ) ;
#39512 = DIRECTION ( 'NONE',  ( -0.000000000000000000, -0.000000000000000000, -1.000000000000000000 ) ) ;
#39513 = DIRECTION ( 'NONE',  ( 0.000000000000000000, -1.000000000000000000, 0.000000000000000000 ) ) ;
#39514 = DIRECTION ( 'NONE',  ( -0.000000000000000000, -1.000000000000000000, -0.000000000000000000 ) ) ;
#39515 = AXIS2_PLACEMENT_3D ( 'NONE', #64495, #26670, #124848 ) ;
#39516 = CARTESIAN_POINT ( 'NONE',  ( -2.500000000000006661, 70.11483972073817483, 3.978746918971130864 ) ) ;
#39517 = EDGE_LOOP ( 'NONE', ( #69666, #55156, #42308, #22054 ) ) ;
#39518 = VECTOR ( 'NONE', #128324, 1000.000000000000000 ) ;
#39519 = ORIENTED_EDGE ( 'NONE', *, *, #95414, .F. ) ;
#39520 = DIRECTION ( 'NONE',  ( 0.000000000000000000, 0.000000000000000000, 1.000000000000000000 ) ) ;
#39521 = CARTESIAN_POINT ( 'NONE',  ( 8.000000000000000000, 10.00000000000000000, 8.000000000000000000 ) ) ;
#39522 = VERTEX_POINT ( 'NONE', #104596 ) ;
#39523 = CARTESIAN_POINT ( 'NONE',  ( -1.850912892922846220, 2.247086043023958535, 1.130971566232525927 ) ) ;
#39524 = ORIENTED_EDGE ( 'NONE', *, *, #13691, .F. ) ;
#39525 = CALENDAR_DATE ( 2023, 4, 9 ) ;
#39526 = ORIENTED_EDGE ( 'NONE', *, *, #51857, .F. ) ;
#39527 = VECTOR ( 'NONE', #11803, 1000.000000000000000 ) ;
#39528 = ORIENTED_EDGE ( 'NONE', *, *, #27556, .T. ) ;
#39529 = COORDINATED_UNIVERSAL_TIME_OFFSET ( 1, 0, .AHEAD. ) ;
#39530 = ORIENTED_EDGE ( 'NONE', *, *, #36338, .F. ) ;
#39531 = CARTESIAN_POINT ( 'NONE',  ( -2.799999999999999822, 10.00000000000000000, 8.200000000000001066 ) ) ;
#39532 = CARTESIAN_POINT ( 'NONE',  ( 8.200000000100001074, -10.00000000000000000, -2.799999999999999822 ) ) ;
#39533 = EDGE_CURVE ( 'NONE', #76533, #77738, #77406, .T. ) ;
#39534 = CC_DESIGN_PERSON_AND_ORGANIZATION_ASSIGNMENT ( #120320, #8923, ( #20373 ) ) ;
#39536 = ORIENTED_EDGE ( 'NONE', *, *, #45434, .F. ) ;
#39535 = DIRECTION ( 'NONE',  ( -1.000000000000000000, -0.000000000000000000, -0.000000000000000000 ) ) ;
#39537 = DIRECTION ( 'NONE',  ( -0.7071067811865480168, 0.000000000000000000, -0.7071067811865470176 ) ) ;
#39538 = ORIENTED_EDGE ( 'NONE', *, *, #107532, .T. ) ;
#39539 = ADVANCED_FACE ( 'NONE', ( #3814 ), #74773, .F. ) ;
#39540 = DIRECTION ( 'NONE',  ( -0.000000000000000000, 1.000000000000000000, -0.000000000000000000 ) ) ;
#39541 = DIRECTION ( 'NONE',  ( 1.000000000000000000, 0.000000000000000000, 0.000000000000000000 ) ) ;
#39542 = CC_DESIGN_PERSON_AND_ORGANIZATION_ASSIGNMENT ( #109990, #29108, ( #49274 ) ) ;
#39543 = DIRECTION ( 'NONE',  ( 1.000000000000000000, 0.000000000000000000, 0.000000000000000000 ) ) ;
#39544 = VECTOR ( 'NONE', #106577, 1000.000000000000000 ) ;
#39545 = EDGE_CURVE ( 'NONE', #130387, #109756, #112599, .T. ) ;
#39546 = AXIS2_PLACEMENT_3D ( 'NONE', #79367, #50161, #90610 ) ;
#39547 = EDGE_CURVE ( 'NONE', #116977, #7721, #34307, .T. ) ;
#39549 = ORIENTED_EDGE ( 'NONE', *, *, #84915, .T. ) ;
#39548 = ADVANCED_FACE ( 'NONE', ( #73469 ), #113893, .F. ) ;
#39550 = VERTEX_POINT ( 'NONE', #52268 ) ;
#39551 = PERSON_AND_ORGANIZATION_ROLE ( 'design_owner' ) ;
#39552 = EDGE_LOOP ( 'NONE', ( #13075, #98931, #28097, #75760 ) ) ;
#39553 = LINE ( 'NONE', #28953, #40880 ) ;
#39555 = ORIENTED_EDGE ( 'NONE', *, *, #92156, .F. ) ;
#39554 = CARTESIAN_POINT ( 'NONE',  ( -3.649999999999999911, -10.00000000000000000, 6.661338147750939243E-16 ) ) ;
#39556 = CARTESIAN_POINT ( 'NONE',  ( 3.649999999999999911, 10.00000000000000000, 1.134567109999999879 ) ) ;
#39558 = DIRECTION ( 'NONE',  ( 0.000000000000000000, 1.000000000000000000, 0.000000000000000000 ) ) ;
#39557 = VECTOR ( 'NONE', #112585, 1000.000000000000000 ) ;
#39559 = VERTEX_POINT ( 'NONE', #23056 ) ;
#39560 = EDGE_CURVE ( 'NONE', #72956, #14612, #123219, .T. ) ;
#39561 = DIRECTION ( 'NONE',  ( 1.000000000000000000, 0.000000000000000000, 0.000000000000000000 ) ) ;
#39562 = LINE ( 'NONE', #80674, #98776 ) ;
#39563 = CARTESIAN_POINT ( 'NONE',  ( 2.500000000074999562, 190.0000000000000000, 9.200000000000530420 ) ) ;
#39564 = DIRECTION ( 'NONE',  ( -1.000000000000000000, 0.000000000000000000, 0.000000000000000000 ) ) ;
#39565 = ORIENTED_EDGE ( 'NONE', *, *, #24758, .F. ) ;
#39566 = CARTESIAN_POINT ( 'NONE',  ( 1.554312234475219945E-15, -10.00000000000000000, 3.649999999999999911 ) ) ;
#39567 = DIRECTION ( 'NONE',  ( 1.000000000000000000, 0.000000000000000000, 0.000000000000000000 ) ) ;
#39568 = DIRECTION ( 'NONE',  ( 0.000000000000000000, -1.000000000000000000, 0.000000000000000000 ) ) ;
#39570 = ORIENTED_EDGE ( 'NONE', *, *, #123715, .F. ) ;
#39569 = CARTESIAN_POINT ( 'NONE',  ( 0.5872724241667597322, -1.398072732695690767, 2.073273592288539913 ) ) ;
#39571 = CARTESIAN_POINT ( 'NONE',  ( 2.500000000050000004, 206.0000000000000284, 8.500000000000000000 ) ) ;
#39572 = LINE ( 'NONE', #36958, #29646 ) ;
#39573 = EDGE_CURVE ( 'NONE', #80452, #47285, #9606, .T. ) ;
#39574 = DIRECTION ( 'NONE',  ( 1.000000000000000000, 0.000000000000000000, 0.000000000000000000 ) ) ;
#39575 = DIRECTION ( 'NONE',  ( 0.000000000000000000, 1.000000000000000000, 0.000000000000000000 ) ) ;
#39576 = LINE ( 'NONE', #122417, #123891 ) ;
#39577 = LINE ( 'NONE', #79380, #53873 ) ;
#39578 = AXIS2_PLACEMENT_3D ( 'NONE', #118843, #67821, #58527 ) ;
#39579 = DIRECTION ( 'NONE',  ( 1.000000000000000000, 0.000000000000000000, 1.256612001954149349E-10 ) ) ;
#39580 = PLANE ( 'NONE',  #72319 ) ;
#39581 = EDGE_LOOP ( 'NONE', ( #122832, #18079, #107367, #91692 ) ) ;
#39582 = DIRECTION ( 'NONE',  ( 0.000000000000000000, 0.000000000000000000, 1.000000000000000000 ) ) ;
#39583 = CARTESIAN_POINT ( 'NONE',  ( 78.49999999999995737, -68.50000000000000000, 1.500000000000000000 ) ) ;
#39584 = ORIENTED_EDGE ( 'NONE', *, *, #46942, .F. ) ;
#39585 = PERSON_AND_ORGANIZATION ( #100966, #85889 ) ;
#39586 = CARTESIAN_POINT ( 'NONE',  ( 10.00000000000000000, 10.00000000000000000, 3.299999999999999822 ) ) ;
#39587 = ORIENTED_EDGE ( 'NONE', *, *, #72787, .T. ) ;
#39588 = PRODUCT ( 'Baugr1', 'Baugr1', '', ( #59770 ) ) ;
#39589 = LINE ( 'NONE', #59507, #10419 ) ;
#39590 = EDGE_CURVE ( 'NONE', #108941, #70023, #13754, .T. ) ;
#39591 = CARTESIAN_POINT ( 'NONE',  ( 98.49999999999994316, -20.50000000000000355, 1.500000000000000000 ) ) ;
#39592 = PLANE ( 'NONE',  #112546 ) ;
#39593 = CARTESIAN_POINT ( 'NONE',  ( 8.200000000000001066, 210.0000000000000284, 4.917588399999999638 ) ) ;
#39594 = EDGE_CURVE ( 'NONE', #127655, #109627, #64707, .T. ) ;
#39595 = VECTOR ( 'NONE', #92859, 1000.000000000000000 ) ;
#39596 = VERTEX_POINT ( 'NONE', #42311 ) ;
#39597 = FACE_OUTER_BOUND ( 'NONE', #24783, .T. ) ;
#39598 = CARTESIAN_POINT ( 'NONE',  ( 219.0000000000001421, -639.9999999999996589, 3.000000000000000000 ) ) ;
#39599 = EDGE_CURVE ( 'NONE', #114302, #7363, #102653, .T. ) ;
#39600 = CARTESIAN_POINT ( 'NONE',  ( -1.500000000000056843, 27.49999999999999645, 3.500000000000000000 ) ) ;
#39602 = VECTOR ( 'NONE', #93071, 1000.000000000000000 ) ;
#39601 = CC_DESIGN_APPROVAL ( #104322, ( #29001 ) ) ;
#39603 = EDGE_CURVE ( 'NONE', #122522, #50414, #82780, .T. ) ;
#39604 = FACE_OUTER_BOUND ( 'NONE', #90540, .T. ) ;
#39605 = AXIS2_PLACEMENT_3D ( 'NONE', #54824, #115140, #24308 ) ;
#39606 = PLANE ( 'NONE',  #87752 ) ;
#39609 = EDGE_LOOP ( 'NONE', ( #61877, #36028, #30817, #93976, #72170, #91490, #13057 ) ) ;
#39608 = ORIENTED_EDGE ( 'NONE', *, *, #24443, .T. ) ;
#39607 = FACE_OUTER_BOUND ( 'NONE', #123205, .T. ) ;
#39610 = EDGE_LOOP ( 'NONE', ( #97602, #92990, #56660, #100421 ) ) ;
#39611 = DATE_AND_TIME ( #99296, #1533 ) ;
#39612 = FACE_OUTER_BOUND ( 'NONE', #64794, .T. ) ;
#39613 = ORIENTED_EDGE ( 'NONE', *, *, #80563, .F. ) ;
#39614 = CARTESIAN_POINT ( 'NONE',  ( 5.506192294169410140, 377.0000000000000000, 6.778984495830589374 ) ) ;
#39615 = EDGE_LOOP ( 'NONE', ( #85385, #112848, #100664, #122158 ) ) ;
#39616 = DIRECTION ( 'NONE',  ( 0.000000000000000000, -0.000000000000000000, 1.000000000000000000 ) ) ;
#39617 = EDGE_CURVE ( 'NONE', #123198, #96131, #93361, .T. ) ;
#39618 = DIRECTION ( 'NONE',  ( 2.083973201998286865E-15, 0.000000000000000000, -1.000000000000000000 ) ) ;
#39619 = ORIENTED_EDGE ( 'NONE', *, *, #44976, .F. ) ;
#39620 = DIRECTION ( 'NONE',  ( -0.000000000000000000, -1.000000000000000000, -0.000000000000000000 ) ) ;
#39621 = CARTESIAN_POINT ( 'NONE',  ( 3.649999999999999911, 570.0000000000001137, 4.922792210000000779 ) ) ;
#39622 = VERTEX_POINT ( 'NONE', #64171 ) ;
#39623 = CARTESIAN_POINT ( 'NONE',  ( -15.00000000000001421, -84.99999999999997158, 4.999999999999999112 ) ) ;
#39624 = ORIENTED_EDGE ( 'NONE', *, *, #38912, .T. ) ;
#39626 = DIRECTION ( 'NONE',  ( -1.000000000000000000, 0.000000000000000000, 0.000000000000000000 ) ) ;
#39625 = CARTESIAN_POINT ( 'NONE',  ( 78.49999999999992895, 0.5000000000000004441, 1.500000000000000000 ) ) ;
#39627 = CARTESIAN_POINT ( 'NONE',  ( 0.000000000000000000, 0.000000000000000000, 0.000000000000000000 ) ) ;
#39628 = VECTOR ( 'NONE', #101842, 1000.000000000000000 ) ;
#39629 = AXIS2_PLACEMENT_3D ( 'NONE', #99564, #102177, #9364 ) ;
#39630 = LINE ( 'NONE', #19089, #53740 ) ;
#39631 = CARTESIAN_POINT ( 'NONE',  ( 3.774605077861953983, 0.6890816109738101547, -1.991397300059176478 ) ) ;
#39632 = ORIENTED_EDGE ( 'NONE', *, *, #69477, .T. ) ;
#39633 = EDGE_CURVE ( 'NONE', #62955, #107370, #54230, .T. ) ;
#39634 = LINE ( 'NONE', #110586, #110976 ) ;
#39635 = ORIENTED_EDGE ( 'NONE', *, *, #61133, .T. ) ;
#39636 = ORIENTED_EDGE ( 'NONE', *, *, #7218, .F. ) ;
#39637 = EDGE_CURVE ( 'NONE', #126202, #62081, #64483, .T. ) ;
#39638 = ADVANCED_FACE ( 'NONE', ( #53886 ), #12780, .F. ) ;
#39640 = VECTOR ( 'NONE', #46079, 1000.000000000000000 ) ;
#39639 = LINE ( 'NONE', #18426, #46590 ) ;
#39641 = ORIENTED_EDGE ( 'NONE', *, *, #115290, .T. ) ;
#39643 = LINE ( 'NONE', #70156, #8429 ) ;
#39642 = CARTESIAN_POINT ( 'NONE',  ( 3.978746919022241979, 544.9999999999998863, 2.500000000099998676 ) ) ;
#39644 = DIRECTION ( 'NONE',  ( 0.000000000000000000, 1.000000000000000000, 0.000000000000000000 ) ) ;
#39645 = DIRECTION ( 'NONE',  ( -0.000000000000000000, -0.000000000000000000, -1.000000000000000000 ) ) ;
#39646 = CARTESIAN_POINT ( 'NONE',  ( 8.000000000000000000, -10.00000000000000000, 8.000000000000000000 ) ) ;
#39647 = CARTESIAN_POINT ( 'NONE',  ( -41.50000000000006395, 75.50000000000000000, 3.500000000000000000 ) ) ;
#39648 = EDGE_CURVE ( 'NONE', #113612, #17770, #32891, .T. ) ;
#39650 = EDGE_CURVE ( 'NONE', #7655, #103611, #60741, .T. ) ;
#39649 = VERTEX_POINT ( 'NONE', #121725 ) ;
#39651 = VECTOR ( 'NONE', #398, 1000.000000000000000 ) ;
#39652 = DIRECTION ( 'NONE',  ( 0.000000000000000000, 0.000000000000000000, -1.000000000000000000 ) ) ;
#39653 = VERTEX_POINT ( 'NONE', #80649 ) ;
#39654 = ORIENTED_EDGE ( 'NONE', *, *, #51988, .T. ) ;
#39655 = PLANE ( 'NONE',  #64700 ) ;
#39656 = CARTESIAN_POINT ( 'NONE',  ( 1.197284061212790629, 18.98298746634720402, -1.796923191227401961 ) ) ;
#39657 = ORIENTED_EDGE ( 'NONE', *, *, #106196, .T. ) ;
#39658 = VECTOR ( 'NONE', #72936, 1000.000000000000000 ) ;
#39659 = ORIENTED_EDGE ( 'NONE', *, *, #110541, .T. ) ;
#39660 = LINE ( 'NONE', #79461, #122814 ) ;
#39661 = EDGE_CURVE ( 'NONE', #41303, #106551, #43273, .T. ) ;
#39662 = DIRECTION ( 'NONE',  ( -0.000000000000000000, 1.000000000000000000, -0.000000000000000000 ) ) ;
#39663 = CARTESIAN_POINT ( 'NONE',  ( -21.50000000000004619, 36.49999999999999289, 3.500000000000000000 ) ) ;
#39664 = ORIENTED_EDGE ( 'NONE', *, *, #94933, .T. ) ;
#39665 = ORIENTED_EDGE ( 'NONE', *, *, #121172, .T. ) ;
#39666 = ORIENTED_EDGE ( 'NONE', *, *, #53408, .T. ) ;
#39667 = DIRECTION ( 'NONE',  ( -0.000000000000000000, -0.000000000000000000, -1.000000000000000000 ) ) ;
#39668 = CARTESIAN_POINT ( 'NONE',  ( 8.200000000000001066, 565.0000000000000000, 3.858794200000000174 ) ) ;
#39669 = EDGE_LOOP ( 'NONE', ( #67813, #49764, #71144, #130532 ) ) ;
#39670 = CARTESIAN_POINT ( 'NONE',  ( 9.199999999899999281, 520.0000000000000000, 3.300000000099999831 ) ) ;
#39671 = CARTESIAN_POINT ( 'NONE',  ( 199.9999999999999432, 12.00000000000000000, 3.500000000000000000 ) ) ;
#39672 = ORIENTED_EDGE ( 'NONE', *, *, #100030, .F. ) ;
#39673 = CARTESIAN_POINT ( 'NONE',  ( 9.200000000000530420, 6.877501000880863025, 2.500000000100000008 ) ) ;
#39674 = DIRECTION ( 'NONE',  ( -2.809800482775048291E-09, 0.000000000000000000, 1.000000000000000000 ) ) ;
#39675 = VERTEX_POINT ( 'NONE', #94318 ) ;
#39676 = EDGE_CURVE ( 'NONE', #128827, #76764, #101833, .T. ) ;
#39677 = EDGE_LOOP ( 'NONE', ( #42806, #125949, #106883, #21415 ) ) ;
#39678 = VECTOR ( 'NONE', #120543, 1000.000000000000000 ) ;
#39679 = AXIS2_PLACEMENT_3D ( 'NONE', #114050, #104112, #34475 ) ;
#39681 = LINE ( 'NONE', #70846, #42980 ) ;
#39680 = DIRECTION ( 'NONE',  ( 1.000000000000000000, 0.000000000000000000, 0.000000000000000000 ) ) ;
#39682 = EDGE_LOOP ( 'NONE', ( #55326, #8323 ) ) ;
#39683 = CARTESIAN_POINT ( 'NONE',  ( -15.00000000000001421, 85.00000000000002842, 0.4999999999999987232 ) ) ;
#39684 = EDGE_CURVE ( 'NONE', #124591, #19978, #121879, .T. ) ;
#39686 = VECTOR ( 'NONE', #76952, 1000.000000000000000 ) ;
#39685 = SECURITY_CLASSIFICATION ( '', '', #8457 ) ;
#39688 = ORIENTED_EDGE ( 'NONE', *, *, #129114, .T. ) ;
#39687 = CARTESIAN_POINT ( 'NONE',  ( 38.49999999999995026, -56.50000000000000711, 1.500000000000000000 ) ) ;
#39689 = VECTOR ( 'NONE', #112557, 1000.000000000000000 ) ;
#39691 = CARTESIAN_POINT ( 'NONE',  ( 9.199999999899999281, -10.00000000000000000, 3.300000000099999831 ) ) ;
#39690 = AXIS2_PLACEMENT_3D ( 'NONE', #10129, #28734, #18782 ) ;
#39692 = CARTESIAN_POINT ( 'NONE',  ( 10.00000000000000000, 10.00000000000000000, 8.000000000000000000 ) ) ;
#39693 = CARTESIAN_POINT ( 'NONE',  ( 13.65263950990988739, 1.567359262999306502, 5.757676489491156957 ) ) ;
#39694 = CC_DESIGN_PERSON_AND_ORGANIZATION_ASSIGNMENT ( #111765, #88620, ( #40666 ) ) ;
#39695 = ORIENTED_EDGE ( 'NONE', *, *, #17510, .F. ) ;
#39696 = DIRECTION ( 'NONE',  ( -0.000000000000000000, -0.000000000000000000, -1.000000000000000000 ) ) ;
#39698 = EDGE_CURVE ( 'NONE', #70933, #21373, #102842, .T. ) ;
#39697 = VECTOR ( 'NONE', #4803, 1000.000000000000000 ) ;
#39699 = ORIENTED_EDGE ( 'NONE', *, *, #110411, .T. ) ;
#39700 = DIRECTION ( 'NONE',  ( -0.000000000000000000, 0.000000000000000000, -1.000000000000000000 ) ) ;
#39701 = ORIENTED_EDGE ( 'NONE', *, *, #114154, .F. ) ;
#39702 = PERSON_AND_ORGANIZATION ( #12420, #27707 ) ;
#39703 = EDGE_LOOP ( 'NONE', ( #121940, #45643, #58813, #124894 ) ) ;
```
