## Supplementary material for "Odor preference maps to cohesive transcriptional domains in the olfactory bulb": ZZoom_config_odor_pref.json

```
{"extractAdvanceZebraParameters": 1, "headEmbeded": 0, "nbWells": 4, "noBoutsDetection": 0, "noChecksForBoutSelectionInExtractParams": 1, "trackingPointSizeDisplay": 1, "validationVideoPlotHeading": 1, "nbAnimalsPerWell": 1, "forceBlobMethodForHeadTracking": 1, "multipleHeadTrackingIterativelyRelaxAreaCriteria": 1, "erodeIter": 0, "minArea": 30, "maxArea": 770.0, "minAreaBody": 30, "maxAreaBody": 770.0, "headSize": 13, "minTailSize": 2.7230505548086104, "maxTailSize": 54.46101109617221, "paramGaussianBlur": 25, "extractBackWhiteBackground": 1, "dilateIter": 0, "thresholdForBlobImg": 254, "findContourPrecision": "CHAIN_APPROX_NONE", "midlineIsInBlobTrackingOptimization": 0, "checkAllContourForTailExtremityDetect": 1, "recalculateForegroundImageBasedOnBodyArea": 0, "headingCalculationMethod": "simplyFromPreviousCalculations", "detectMouthInsteadOfHeadTwoSides": 1, "findCenterOfAnimalByIterativelyDilating": 1, "minPixelDiffForBackExtract": 6, "adjustMinPixelDiffForBackExtract_nbBlackPixelsMax": 20, "nbRowsOfWells": 4, "nbWellsPerRows": 1, "groupOfMultipleSameSizeAndShapeEquallySpacedWells": 1, "coordinatesOnlyBoutDetection": 1, "storeH5": 1, "createValidationVideo": 0, "videoFPS": 10.0, "saveAllDataEvenIfNotInBouts": 1, "trackTail": 1, "thresForDetectMovementWithRawVideo": 0, "thresAngleBoutDetect": 0.1, "windowForBoutDetectWithAngle": 3, "fasterMultiprocessing": 2, "useFirstFrameAsBackground": 1, "updateBackgroundAtInterval": 1, "detectMovementWithRawVideoInsideTracking": 1, "coordinatesOnlyBoutDetectionMinDist": 10, "fillGapFrameNb": 1, "postProcessMaxDistanceAuthorized": 28, "postProcessMultipleTrajectories": 1, "perBoutOutput": 1}
```
